## Additional File 10 for "Systematic transcriptomics analysis of calorie restriction and rapamycin unveils their synergistic interaction in prolonging cellular lifespan": upreg_CR_Treated_72hr (a).xgmml (part 3 of 26)

```
    <att type="string" name="support" value="{&quot;StringDB&quot;: &quot;physical&quot;, &quot;StringEvidence&quot;: &quot;experiments:0.259,textmining:0.029&quot;, &quot;BioGrid&quot;: &quot;genetic&quot;, &quot;BioGrid_PubMed&quot;: &quot;17167106&quot;, &quot;BioGrid_Type&quot;: &quot;Synthetic Haploinsufficiency&quot;, &quot;String_Score_Physical&quot;: 288, &quot;String_Score_Combined&quot;: 309}"/>
  </edge>
  <edge label="850504 (pp) 856418" source="51" target="1434">
    <att type="string" name="canonicalName" value="850504 (pp) 856418"/>
    <att type="string" name="interaction" value="pp"/>
    <att type="int" name="SCORE" value="994"/>
    <att type="string" name="support" value="{&quot;StringDB&quot;: &quot;physical&quot;, &quot;StringEvidence&quot;: &quot;textmining:0.997,experiments:0.994,coexpression:0.058&quot;, &quot;BioGrid&quot;: &quot;physical&quot;, &quot;BioGrid_PubMed&quot;: &quot;9201989,26921299,16429126,11805826&quot;, &quot;BioGrid_Type&quot;: &quot;Reconstituted Complex,Affinity Capture-MS,Affinity Capture-Western&quot;, &quot;String_Score_Physical&quot;: 994, &quot;String_Score_Combined&quot;: 999}"/>
  </edge>
  <edge label="850504 (pp) 856425" source="51" target="1436">
    <att type="string" name="canonicalName" value="850504 (pp) 856425"/>
    <att type="string" name="interaction" value="pp"/>
    <att type="int" name="SCORE" value="329"/>
    <att type="string" name="support" value="{&quot;StringDB&quot;: &quot;physical&quot;, &quot;StringEvidence&quot;: &quot;textmining:0.828,experiments:0.301&quot;, &quot;BioGrid&quot;: &quot;genetic&quot;, &quot;BioGrid_PubMed&quot;: &quot;8276900,27708008,22282571,20093466&quot;, &quot;BioGrid_Type&quot;: &quot;Negative Genetic,Synthetic Lethality&quot;, &quot;BioGrid_Score&quot;: &quot;-0.4003,-0.22,-0.2203,-0.4429&quot;, &quot;String_Score_Physical&quot;: 329, &quot;String_Score_Combined&quot;: 884}"/>
  </edge>
  <edge label="850504 (pp) 856458" source="51" target="1447">
    <att type="string" name="canonicalName" value="850504 (pp) 856458"/>
    <att type="string" name="interaction" value="pp"/>
    <att type="int" name="SCORE" value="286"/>
    <att type="string" name="support" value="{&quot;StringDB&quot;: &quot;physical&quot;, &quot;StringEvidence&quot;: &quot;textmining:0.679,experiments:0.255&quot;, &quot;BioGrid&quot;: &quot;genetic&quot;, &quot;BioGrid_PubMed&quot;: &quot;27708008,17167106&quot;, &quot;BioGrid_Type&quot;: &quot;Synthetic Haploinsufficiency,Positive Genetic,Negative Genetic&quot;, &quot;BioGrid_Score&quot;: &quot;0.1939,-0.1299&quot;, &quot;String_Score_Physical&quot;: 286, &quot;String_Score_Combined&quot;: 770}"/>
  </edge>
  <edge label="850504 (pp) 856478" source="51" target="1457">
    <att type="string" name="canonicalName" value="850504 (pp) 856478"/>
    <att type="string" name="interaction" value="pp"/>
    <att type="int" name="SCORE" value="338"/>
    <att type="string" name="support" value="{&quot;StringDB&quot;: &quot;physical&quot;, &quot;StringEvidence&quot;: &quot;database:0.229,textmining:0.202,experiments:0.104,coexpression:0.008&quot;, &quot;BioGrid&quot;: &quot;genetic&quot;, &quot;BioGrid_PubMed&quot;: &quot;27708008&quot;, &quot;BioGrid_Type&quot;: &quot;Positive Genetic&quot;, &quot;BioGrid_Score&quot;: &quot;0.184&quot;, &quot;String_Score_Physical&quot;: 338, &quot;String_Score_Combined&quot;: 476}"/>
  </edge>
  <edge label="850504 (pp) 856530" source="51" target="1470">
    <att type="string" name="canonicalName" value="850504 (pp) 856530"/>
    <att type="string" name="interaction" value="pp"/>
    <att type="int" name="SCORE" value="961"/>
    <att type="string" name="support" value="{&quot;StringDB&quot;: &quot;physical&quot;, &quot;StringEvidence&quot;: &quot;experiments:0.960,textmining:0.843&quot;, &quot;BioGrid&quot;: &quot;genetic&quot;, &quot;BioGrid_PubMed&quot;: &quot;27708008,20093466&quot;, &quot;BioGrid_Type&quot;: &quot;Negative Genetic&quot;, &quot;BioGrid_Score&quot;: &quot;-0.1986,-0.2364,-0.1641&quot;, &quot;String_Score_Physical&quot;: 961, &quot;String_Score_Combined&quot;: 963}"/>
  </edge>
  <edge label="850504 (pp) 856577" source="51" target="1479">
    <att type="string" name="canonicalName" value="850504 (pp) 856577"/>
    <att type="string" name="interaction" value="pp"/>
    <att type="int" name="SCORE" value="239"/>
    <att type="string" name="support" value="{&quot;StringDB&quot;: &quot;physical&quot;, &quot;StringEvidence&quot;: &quot;experiments:0.207,textmining:0.076,coexpression:0.035&quot;, &quot;BioGrid&quot;: &quot;genetic&quot;, &quot;BioGrid_PubMed&quot;: &quot;27708008&quot;, &quot;BioGrid_Type&quot;: &quot;Negative Genetic&quot;, &quot;BioGrid_Score&quot;: &quot;-0.2017&quot;, &quot;String_Score_Physical&quot;: 239, &quot;String_Score_Combined&quot;: 322}"/>
  </edge>
  <edge label="850504 (pp) 856659" source="51" target="1497">
    <att type="string" name="canonicalName" value="850504 (pp) 856659"/>
    <att type="string" name="interaction" value="pp"/>
    <att type="int" name="SCORE" value="286"/>
    <att type="string" name="support" value="{&quot;StringDB&quot;: &quot;physical&quot;, &quot;StringEvidence&quot;: &quot;experiments:0.257,textmining:0.072,coexpression:0.002&quot;, &quot;BioGrid&quot;: &quot;genetic&quot;, &quot;BioGrid_PubMed&quot;: &quot;27708008,17167106&quot;, &quot;BioGrid_Type&quot;: &quot;Synthetic Haploinsufficiency,Positive Genetic,Negative Genetic&quot;, &quot;BioGrid_Score&quot;: &quot;-0.2425,0.2342&quot;, &quot;String_Score_Physical&quot;: 286, &quot;String_Score_Combined&quot;: 339}"/>
  </edge>
  <edge label="850504 (pp) 856696" source="51" target="1505">
    <att type="string" name="canonicalName" value="850504 (pp) 856696"/>
    <att type="string" name="interaction" value="pp"/>
    <att type="int" name="SCORE" value="995"/>
    <att type="string" name="support" value="{&quot;StringDB&quot;: &quot;physical&quot;, &quot;StringEvidence&quot;: &quot;experiments:0.957,database:0.896,textmining:0.548&quot;, &quot;BioGrid&quot;: &quot;genetic,physical&quot;, &quot;BioGrid_PubMed&quot;: &quot;30177756,27708008,24843044,21984913,18212047,17167106&quot;, &quot;BioGrid_Type&quot;: &quot;Affinity Capture-MS,Dosage Lethality,Affinity Capture-Western,Synthetic Haploinsufficiency,Positive Genetic,Negative Genetic&quot;, &quot;BioGrid_Score&quot;: &quot;-0.3404,0.187&quot;, &quot;String_Score_Physical&quot;: 995, &quot;String_Score_Combined&quot;: 998}"/>
  </edge>
  <edge label="850504 (pp) 856732" source="51" target="1513">
    <att type="string" name="canonicalName" value="850504 (pp) 856732"/>
    <att type="string" name="interaction" value="pp"/>
    <att type="int" name="SCORE" value="324"/>
    <att type="string" name="support" value="{&quot;StringDB&quot;: &quot;physical&quot;, &quot;StringEvidence&quot;: &quot;experiments:0.296,textmining:0.237,coexpression:0.002&quot;, &quot;BioGrid&quot;: &quot;genetic&quot;, &quot;BioGrid_PubMed&quot;: &quot;27708008&quot;, &quot;BioGrid_Type&quot;: &quot;Negative Genetic&quot;, &quot;BioGrid_Score&quot;: &quot;-0.4306&quot;, &quot;String_Score_Physical&quot;: 324, &quot;String_Score_Combined&quot;: 486}"/>
  </edge>
  <edge label="850504 (pp) 856769" source="51" target="1519">
    <att type="string" name="canonicalName" value="850504 (pp) 856769"/>
    <att type="string" name="interaction" value="pp"/>
    <att type="int" name="SCORE" value="412"/>
    <att type="string" name="support" value="{&quot;StringDB&quot;: &quot;physical&quot;, &quot;StringEvidence&quot;: &quot;database:0.364,textmining:0.074,experiments:0.036&quot;, &quot;BioGrid&quot;: &quot;genetic&quot;, &quot;BioGrid_PubMed&quot;: &quot;27708008&quot;, &quot;BioGrid_Type&quot;: &quot;Negative Genetic&quot;, &quot;BioGrid_Score&quot;: &quot;-0.1218&quot;, &quot;String_Score_Physical&quot;: 412, &quot;String_Score_Combined&quot;: 455}"/>
  </edge>
  <edge label="850504 (pp) 856847" source="51" target="1539">
    <att type="string" name="canonicalName" value="850504 (pp) 856847"/>
    <att type="string" name="interaction" value="pp"/>
    <att type="int" name="SCORE" value="246"/>
    <att type="string" name="support" value="{&quot;StringDB&quot;: &quot;physical&quot;, &quot;StringEvidence&quot;: &quot;experiments:0.214,textmining:0.157&quot;, &quot;BioGrid&quot;: &quot;genetic&quot;, &quot;BioGrid_PubMed&quot;: &quot;27708008&quot;, &quot;BioGrid_Type&quot;: &quot;Negative Genetic&quot;, &quot;BioGrid_Score&quot;: &quot;-0.2756&quot;, &quot;String_Score_Physical&quot;: 246, &quot;String_Score_Combined&quot;: 365}"/>
  </edge>
  <edge label="850504 (pp) 856848" source="51" target="1540">
    <att type="string" name="canonicalName" value="850504 (pp) 856848"/>
    <att type="string" name="interaction" value="pp"/>
    <att type="int" name="SCORE" value="304"/>
    <att type="string" name="support" value="{&quot;StringDB&quot;: &quot;physical&quot;, &quot;StringEvidence&quot;: &quot;experiments:0.274,textmining:0.079,coexpression:0.001&quot;, &quot;BioGrid&quot;: &quot;genetic&quot;, &quot;BioGrid_PubMed&quot;: &quot;16155567&quot;, &quot;BioGrid_Type&quot;: &quot;Synthetic Growth Defect&quot;, &quot;String_Score_Physical&quot;: 304, &quot;String_Score_Combined&quot;: 359}"/>
  </edge>
  <edge label="850504 (pp) 856860" source="51" target="1544">
    <att type="string" name="canonicalName" value="850504 (pp) 856860"/>
    <att type="string" name="interaction" value="pp"/>
    <att type="int" name="SCORE" value="314"/>
    <att type="string" name="support" value="{&quot;StringDB&quot;: &quot;physical&quot;, &quot;StringEvidence&quot;: &quot;experiments:0.286,textmining:0.104,coexpression:0.002&quot;, &quot;BioGrid&quot;: &quot;genetic&quot;, &quot;BioGrid_PubMed&quot;: &quot;17167106&quot;, &quot;BioGrid_Type&quot;: &quot;Synthetic Haploinsufficiency&quot;, &quot;String_Score_Physical&quot;: 314, &quot;String_Score_Combined&quot;: 387}"/>
  </edge>
  <edge label="850504 (pp) 856892" source="51" target="1555">
    <att type="string" name="canonicalName" value="850504 (pp) 856892"/>
    <att type="string" name="interaction" value="pp"/>
    <att type="int" name="SCORE" value="319"/>
    <att type="string" name="support" value="{&quot;StringDB&quot;: &quot;physical&quot;, &quot;StringEvidence&quot;: &quot;textmining:0.703,experiments:0.290&quot;, &quot;BioGrid&quot;: &quot;genetic&quot;, &quot;BioGrid_PubMed&quot;: &quot;27708008,20093466,17167106&quot;, &quot;BioGrid_Type&quot;: &quot;Synthetic Haploinsufficiency,Negative Genetic&quot;, &quot;BioGrid_Score&quot;: &quot;-0.1661,-0.1671,-0.3341&quot;, &quot;String_Score_Physical&quot;: 319, &quot;String_Score_Combined&quot;: 797}"/>
  </edge>
  <edge label="850504 (pp) 856911" source="51" target="1558">
    <att type="string" name="canonicalName" value="850504 (pp) 856911"/>
    <att type="string" name="interaction" value="pp"/>
    <att type="int" name="SCORE" value="382"/>
    <att type="string" name="support" value="{&quot;StringDB&quot;: &quot;physical&quot;, &quot;StringEvidence&quot;: &quot;textmining:0.685,database:0.229,experiments:0.165,coexpression:0.002&quot;, &quot;BioGrid&quot;: &quot;genetic&quot;, &quot;BioGrid_PubMed&quot;: &quot;27708008&quot;, &quot;BioGrid_Type&quot;: &quot;Negative Genetic&quot;, &quot;BioGrid_Score&quot;: &quot;-0.1502&quot;, &quot;String_Score_Physical&quot;: 382, &quot;String_Score_Combined&quot;: 806}"/>
  </edge>
  <edge label="850506 (pp) 850549" source="52" target="60">
    <att type="string" name="canonicalName" value="850506 (pp) 850549"/>
    <att type="string" name="interaction" value="pp"/>
    <att type="int" name="SCORE" value="369"/>
    <att type="string" name="support" value="{&quot;StringDB&quot;: &quot;physical&quot;, &quot;StringEvidence&quot;: &quot;experiments:0.342,textmining:0.158&quot;, &quot;BioGrid&quot;: &quot;physical&quot;, &quot;BioGrid_PubMed&quot;: &quot;21825077&quot;, &quot;BioGrid_Type&quot;: &quot;Affinity Capture-MS&quot;, &quot;String_Score_Physical&quot;: 369, &quot;String_Score_Combined&quot;: 469}"/>
  </edge>
  <edge label="850506 (pp) 850589" source="52" target="69">
    <att type="string" name="canonicalName" value="850506 (pp) 850589"/>
    <att type="string" name="interaction" value="pp"/>
    <att type="int" name="SCORE" value="327"/>
    <att type="string" name="support" value="{&quot;StringDB&quot;: &quot;physical&quot;, &quot;StringEvidence&quot;: &quot;textmining:0.322,experiments:0.299,coexpression:0.052&quot;, &quot;BioGrid&quot;: &quot;physical&quot;, &quot;BioGrid_PubMed&quot;: &quot;25135640&quot;, &quot;BioGrid_Type&quot;: &quot;Reconstituted Complex&quot;, &quot;String_Score_Physical&quot;: 327, &quot;String_Score_Combined&quot;: 567}"/>
  </edge>
  <edge label="850506 (pp) 850636" source="52" target="83">
    <att type="string" name="canonicalName" value="850506 (pp) 850636"/>
    <att type="string" name="interaction" value="pp"/>
    <att type="int" name="SCORE" value="189"/>
    <att type="string" name="support" value="{&quot;StringDB&quot;: &quot;physical&quot;, &quot;StringEvidence&quot;: &quot;textmining:0.388,experiments:0.155,coexpression:0.007&quot;, &quot;String_Score_Physical&quot;: 189, &quot;String_Score_Combined&quot;: 507}"/>
  </edge>
  <edge label="850506 (pp) 850734" source="52" target="108">
    <att type="string" name="canonicalName" value="850506 (pp) 850734"/>
    <att type="string" name="interaction" value="pp"/>
    <att type="int" name="SCORE" value="967"/>
    <att type="string" name="support" value="{&quot;StringDB&quot;: &quot;physical&quot;, &quot;StringEvidence&quot;: &quot;textmining:0.988,experiments:0.966,coexpression:0.061&quot;, &quot;BioGrid&quot;: &quot;genetic,physical&quot;, &quot;BioGrid_PubMed&quot;: &quot;9382872,27708008,25097237,22904013,16567500,15321725&quot;, &quot;BioGrid_Type&quot;: &quot;Reconstituted Complex,Two-hybrid,Synthetic Rescue,Co-crystal Structure,Negative Genetic&quot;, &quot;BioGrid_Score&quot;: &quot;-0.7414&quot;, &quot;String_Score_Physical&quot;: 967, &quot;String_Score_Combined&quot;: 999}"/>
  </edge>
  <edge label="850506 (pp) 850775" source="52" target="120">
    <att type="string" name="canonicalName" value="850506 (pp) 850775"/>
    <att type="string" name="interaction" value="pp"/>
    <att type="int" name="SCORE" value="318"/>
    <att type="string" name="support" value="{&quot;StringDB&quot;: &quot;physical&quot;, &quot;StringEvidence&quot;: &quot;experiments:0.289,textmining:0.081,coexpression:0.038&quot;, &quot;BioGrid&quot;: &quot;genetic,physical&quot;, &quot;BioGrid_PubMed&quot;: &quot;27708008,25135640&quot;, &quot;BioGrid_Type&quot;: &quot;Negative Genetic,Reconstituted Complex&quot;, &quot;BioGrid_Score&quot;: &quot;-0.2771&quot;, &quot;String_Score_Physical&quot;: 318, &quot;String_Score_Combined&quot;: 397}"/>
  </edge>
  <edge label="850506 (pp) 850879" source="52" target="143">
    <att type="string" name="canonicalName" value="850506 (pp) 850879"/>
    <att type="string" name="interaction" value="pp"/>
    <att type="int" name="SCORE" value="190"/>
    <att type="string" name="support" value="{&quot;StringDB&quot;: &quot;physical&quot;, &quot;StringEvidence&quot;: &quot;experiments:0.155,textmining:0.119&quot;, &quot;BioGrid&quot;: &quot;genetic&quot;, &quot;BioGrid_PubMed&quot;: &quot;27708008&quot;, &quot;BioGrid_Type&quot;: &quot;Negative Genetic&quot;, &quot;BioGrid_Score&quot;: &quot;-0.2719&quot;, &quot;String_Score_Physical&quot;: 190, &quot;String_Score_Combined&quot;: 286}"/>
  </edge>
  <edge label="850506 (pp) 850897" source="52" target="151">
    <att type="string" name="canonicalName" value="850506 (pp) 850897"/>
    <att type="string" name="interaction" value="pp"/>
    <att type="int" name="SCORE" value="435"/>
    <att type="string" name="support" value="{&quot;StringDB&quot;: &quot;physical&quot;, &quot;StringEvidence&quot;: &quot;experiments:0.411,textmining:0.228,coexpression:0.009&quot;, &quot;BioGrid&quot;: &quot;genetic&quot;, &quot;BioGrid_PubMed&quot;: &quot;9463374,27708008&quot;, &quot;BioGrid_Type&quot;: &quot;Negative Genetic,Synthetic Lethality&quot;, &quot;BioGrid_Score&quot;: &quot;-0.2897&quot;, &quot;String_Score_Physical&quot;: 435, &quot;String_Score_Combined&quot;: 568}"/>
  </edge>
  <edge label="850506 (pp) 850966" source="52" target="164">
    <att type="string" name="canonicalName" value="850506 (pp) 850966"/>
    <att type="string" name="interaction" value="pp"/>
    <att type="int" name="SCORE" value="288"/>
    <att type="string" name="support" value="{&quot;StringDB&quot;: &quot;physical&quot;, &quot;StringEvidence&quot;: &quot;experiments:0.259,textmining:0.121,coexpression:0.015&quot;, &quot;BioGrid&quot;: &quot;genetic&quot;, &quot;BioGrid_PubMed&quot;: &quot;14661025&quot;, &quot;BioGrid_Type&quot;: &quot;Synthetic Lethality&quot;, &quot;String_Score_Physical&quot;: 288, &quot;String_Score_Combined&quot;: 384}"/>
  </edge>
  <edge label="850506 (pp) 850977" source="52" target="166">
    <att type="string" name="canonicalName" value="850506 (pp) 850977"/>
    <att type="string" name="interaction" value="pp"/>
    <att type="int" name="SCORE" value="315"/>
    <att type="string" name="support" value="{&quot;StringDB&quot;: &quot;physical&quot;, &quot;StringEvidence&quot;: &quot;experiments:0.286,textmining:0.075,coexpression:0.021&quot;, &quot;BioGrid&quot;: &quot;physical&quot;, &quot;BioGrid_PubMed&quot;: &quot;25135640&quot;, &quot;BioGrid_Type&quot;: &quot;Reconstituted Complex&quot;, &quot;String_Score_Physical&quot;: 315, &quot;String_Score_Combined&quot;: 379}"/>
  </edge>
  <edge label="850506 (pp) 851099" source="52" target="194">
    <att type="string" name="canonicalName" value="850506 (pp) 851099"/>
    <att type="string" name="interaction" value="pp"/>
    <att type="int" name="SCORE" value="208"/>
    <att type="string" name="support" value="{&quot;BioGrid&quot;: &quot;genetic,physical&quot;, &quot;BioGrid_PubMed&quot;: &quot;33301732,27708008&quot;, &quot;BioGrid_Type&quot;: &quot;Positive Genetic,Affinity Capture-MS&quot;, &quot;BioGrid_Score&quot;: &quot;0.1872&quot;}"/>
  </edge>
  <edge label="850506 (pp) 851482" source="52" target="281">
    <att type="string" name="canonicalName" value="850506 (pp) 851482"/>
    <att type="string" name="interaction" value="pp"/>
    <att type="int" name="SCORE" value="208"/>
    <att type="string" name="support" value="{&quot;BioGrid&quot;: &quot;physical&quot;, &quot;BioGrid_PubMed&quot;: &quot;25026036&quot;, &quot;BioGrid_Type&quot;: &quot;Affinity Capture-MS&quot;}"/>
  </edge>
  <edge label="850506 (pp) 851520" source="52" target="292">
    <att type="string" name="canonicalName" value="850506 (pp) 851520"/>
    <att type="string" name="interaction" value="pp"/>
    <att type="int" name="SCORE" value="249"/>
    <att type="string" name="support" value="{&quot;StringDB&quot;: &quot;physical&quot;, &quot;StringEvidence&quot;: &quot;textmining:0.256,database:0.202,experiments:0.019,coexpression:0.008&quot;, &quot;String_Score_Physical&quot;: 249, &quot;String_Score_Combined&quot;: 446}"/>
  </edge>
  <edge label="850506 (pp) 851532" source="52" target="299">
    <att type="string" name="canonicalName" value="850506 (pp) 851532"/>
    <att type="string" name="interaction" value="pp"/>
    <att type="int" name="SCORE" value="408"/>
    <att type="string" name="support" value="{&quot;StringDB&quot;: &quot;physical&quot;, &quot;StringEvidence&quot;: &quot;textmining:0.543,database:0.270,experiments:0.155,coexpression:0.058&quot;, &quot;BioGrid&quot;: &quot;genetic&quot;, &quot;BioGrid_PubMed&quot;: &quot;27708008&quot;, &quot;BioGrid_Type&quot;: &quot;Negative Genetic&quot;, &quot;BioGrid_Score&quot;: &quot;-0.1366&quot;, &quot;String_Score_Physical&quot;: 408, &quot;String_Score_Combined&quot;: 745}"/>
  </edge>
  <edge label="850506 (pp) 851636" source="52" target="315">
    <att type="string" name="canonicalName" value="850506 (pp) 851636"/>
    <att type="string" name="interaction" value="pp"/>
    <att type="int" name="SCORE" value="208"/>
    <att type="string" name="support" value="{&quot;BioGrid&quot;: &quot;physical&quot;, &quot;BioGrid_PubMed&quot;: &quot;31062022&quot;, &quot;BioGrid_Type&quot;: &quot;Affinity Capture-MS&quot;}"/>
  </edge>
  <edge label="850506 (pp) 851678" source="52" target="324">
    <att type="string" name="canonicalName" value="850506 (pp) 851678"/>
    <att type="string" name="interaction" value="pp"/>
    <att type="int" name="SCORE" value="300"/>
    <att type="string" name="support" value="{&quot;StringDB&quot;: &quot;physical&quot;, &quot;StringEvidence&quot;: &quot;database:0.270,coexpression:0.016,textmining:0.011&quot;, &quot;String_Score_Physical&quot;: 300, &quot;String_Score_Combined&quot;: 318}"/>
  </edge>
  <edge label="850506 (pp) 851764" source="52" target="347">
    <att type="string" name="canonicalName" value="850506 (pp) 851764"/>
    <att type="string" name="interaction" value="pp"/>
    <att type="int" name="SCORE" value="403"/>
    <att type="string" name="support" value="{&quot;StringDB&quot;: &quot;physical&quot;, &quot;StringEvidence&quot;: &quot;experiments:0.378,textmining:0.283,coexpression:0.009&quot;, &quot;BioGrid&quot;: &quot;genetic,physical&quot;, &quot;BioGrid_PubMed&quot;: &quot;27708008,17634282&quot;, &quot;BioGrid_Type&quot;: &quot;Positive Genetic,Two-hybrid&quot;, &quot;BioGrid_Score&quot;: &quot;0.2582&quot;, &quot;String_Score_Physical&quot;: 403, &quot;String_Score_Combined&quot;: 576}"/>
  </edge>
  <edge label="850506 (pp) 851771" source="52" target="350">
    <att type="string" name="canonicalName" value="850506 (pp) 851771"/>
    <att type="string" name="interaction" value="pp"/>
    <att type="int" name="SCORE" value="357"/>
    <att type="string" name="support" value="{&quot;StringDB&quot;: &quot;physical&quot;, &quot;StringEvidence&quot;: &quot;experiments:0.330,coexpression:0.015,textmining:0.003&quot;, &quot;BioGrid&quot;: &quot;genetic,physical&quot;, &quot;BioGrid_PubMed&quot;: &quot;27453043,26831523&quot;, &quot;BioGrid_Type&quot;: &quot;Positive Genetic,Affinity Capture-MS&quot;, &quot;BioGrid_Score&quot;: &quot;2.21&quot;, &quot;String_Score_Physical&quot;: 357, &quot;String_Score_Combined&quot;: 369}"/>
  </edge>
  <edge label="850506 (pp) 851772" source="52" target="351">
    <att type="string" name="canonicalName" value="850506 (pp) 851772"/>
    <att type="string" name="interaction" value="pp"/>
    <att type="int" name="SCORE" value="249"/>
    <att type="string" name="support" value="{&quot;StringDB&quot;: &quot;physical&quot;, &quot;StringEvidence&quot;: &quot;database:0.202,experiments:0.019,textmining:0.009,coexpression:0.008&quot;, &quot;String_Score_Physical&quot;: 249, &quot;String_Score_Combined&quot;: 262}"/>
  </edge>
  <edge label="850506 (pp) 851798" source="52" target="359">
    <att type="string" name="canonicalName" value="850506 (pp) 851798"/>
    <att type="string" name="interaction" value="pp"/>
    <att type="int" name="SCORE" value="668"/>
    <att type="string" name="support" value="{&quot;StringDB&quot;: &quot;physical&quot;, &quot;StringEvidence&quot;: &quot;experiments:0.654,textmining:0.340,coexpression:0.046&quot;, &quot;BioGrid&quot;: &quot;genetic&quot;, &quot;BioGrid_PubMed&quot;: &quot;7865875&quot;, &quot;BioGrid_Type&quot;: &quot;Synthetic Lethality&quot;, &quot;String_Score_Physical&quot;: 668, &quot;String_Score_Combined&quot;: 791}"/>
  </edge>
  <edge label="850506 (pp) 851916" source="52" target="385">
    <att type="string" name="canonicalName" value="850506 (pp) 851916"/>
    <att type="string" name="interaction" value="pp"/>
    <att type="int" name="SCORE" value="288"/>
    <att type="string" name="support" value="{&quot;StringDB&quot;: &quot;physical&quot;, &quot;StringEvidence&quot;: &quot;experiments:0.259,textmining:0.055&quot;, &quot;BioGrid&quot;: &quot;genetic&quot;, &quot;BioGrid_PubMed&quot;: &quot;30865880,14661025&quot;, &quot;BioGrid_Type&quot;: &quot;Synthetic Lethality&quot;, &quot;String_Score_Physical&quot;: 288, &quot;String_Score_Combined&quot;: 328}"/>
  </edge>
  <edge label="850506 (pp) 851925" source="52" target="389">
    <att type="string" name="canonicalName" value="850506 (pp) 851925"/>
    <att type="string" name="interaction" value="pp"/>
    <att type="int" name="SCORE" value="415"/>
    <att type="string" name="support" value="{&quot;StringDB&quot;: &quot;physical&quot;, &quot;StringEvidence&quot;: &quot;experiments:0.390,textmining:0.098,coexpression:0.016&quot;, &quot;BioGrid&quot;: &quot;genetic,physical&quot;, &quot;BioGrid_PubMed&quot;: &quot;27708008,25135640&quot;, &quot;BioGrid_Type&quot;: &quot;Negative Genetic,Reconstituted Complex&quot;, &quot;BioGrid_Score&quot;: &quot;-0.411&quot;, &quot;String_Score_Physical&quot;: 415, &quot;String_Score_Combined&quot;: 480}"/>
  </edge>
  <edge label="850506 (pp) 851957" source="52" target="396">
    <att type="string" name="canonicalName" value="850506 (pp) 851957"/>
    <att type="string" name="interaction" value="pp"/>
    <att type="int" name="SCORE" value="315"/>
    <att type="string" name="support" value="{&quot;StringDB&quot;: &quot;physical&quot;, &quot;StringEvidence&quot;: &quot;textmining:0.321,experiments:0.287,coexpression:0.059&quot;, &quot;BioGrid&quot;: &quot;physical&quot;, &quot;BioGrid_PubMed&quot;: &quot;9585415&quot;, &quot;BioGrid_Type&quot;: &quot;Co-purification&quot;, &quot;String_Score_Physical&quot;: 315, &quot;String_Score_Combined&quot;: 563}"/>
  </edge>
  <edge label="850506 (pp) 852049" source="52" target="416">
    <att type="string" name="canonicalName" value="850506 (pp) 852049"/>
    <att type="string" name="interaction" value="pp"/>
    <att type="int" name="SCORE" value="315"/>
    <att type="string" name="support" value="{&quot;StringDB&quot;: &quot;physical&quot;, &quot;StringEvidence&quot;: &quot;experiments:0.286,textmining:0.039&quot;, &quot;BioGrid&quot;: &quot;physical&quot;, &quot;BioGrid_PubMed&quot;: &quot;21664583&quot;, &quot;BioGrid_Type&quot;: &quot;Affinity Capture-MS&quot;, &quot;String_Score_Physical&quot;: 315, &quot;String_Score_Combined&quot;: 341}"/>
  </edge>
  <edge label="850506 (pp) 852059" source="52" target="419">
    <att type="string" name="canonicalName" value="850506 (pp) 852059"/>
    <att type="string" name="interaction" value="pp"/>
    <att type="int" name="SCORE" value="208"/>
    <att type="string" name="support" value="{&quot;BioGrid&quot;: &quot;physical&quot;, &quot;BioGrid_PubMed&quot;: &quot;21734642&quot;, &quot;BioGrid_Type&quot;: &quot;Affinity Capture-MS&quot;}"/>
  </edge>
  <edge label="850506 (pp) 852099" source="52" target="430">
    <att type="string" name="canonicalName" value="850506 (pp) 852099"/>
    <att type="string" name="interaction" value="pp"/>
    <att type="int" name="SCORE" value="804"/>
    <att type="string" name="support" value="{&quot;StringDB&quot;: &quot;physical&quot;, &quot;StringEvidence&quot;: &quot;database:0.791,textmining:0.344,experiments:0.024&quot;, &quot;BioGrid&quot;: &quot;genetic&quot;, &quot;BioGrid_PubMed&quot;: &quot;27708008&quot;, &quot;BioGrid_Type&quot;: &quot;Negative Genetic&quot;, &quot;BioGrid_Score&quot;: &quot;-0.3538&quot;, &quot;String_Score_Physical&quot;: 804, &quot;String_Score_Combined&quot;: 871}"/>
  </edge>
  <edge label="850506 (pp) 852373" source="52" target="477">
    <att type="string" name="canonicalName" value="850506 (pp) 852373"/>
    <att type="string" name="interaction" value="pp"/>
    <att type="int" name="SCORE" value="208"/>
    <att type="string" name="support" value="{&quot;BioGrid&quot;: &quot;physical&quot;, &quot;BioGrid_PubMed&quot;: &quot;21734642&quot;, &quot;BioGrid_Type&quot;: &quot;Affinity Capture-MS&quot;}"/>
  </edge>
  <edge label="850506 (pp) 852472" source="52" target="507">
    <att type="string" name="canonicalName" value="850506 (pp) 852472"/>
    <att type="string" name="interaction" value="pp"/>
    <att type="int" name="SCORE" value="254"/>
    <att type="string" name="support" value="{&quot;StringDB&quot;: &quot;physical&quot;, &quot;StringEvidence&quot;: &quot;experiments:0.223,coexpression:0.009,textmining:0.001&quot;, &quot;String_Score_Physical&quot;: 254, &quot;String_Score_Combined&quot;: 262}"/>
  </edge>
  <edge label="850506 (pp) 852497" source="52" target="515">
    <att type="string" name="canonicalName" value="850506 (pp) 852497"/>
    <att type="string" name="interaction" value="pp"/>
    <att type="int" name="SCORE" value="227"/>
    <att type="string" name="support" value="{&quot;StringDB&quot;: &quot;physical&quot;, &quot;StringEvidence&quot;: &quot;experiments:0.194,textmining:0.016&quot;, &quot;BioGrid&quot;: &quot;genetic,physical&quot;, &quot;BioGrid_PubMed&quot;: &quot;27708008,21734642&quot;, &quot;BioGrid_Type&quot;: &quot;Negative Genetic,Affinity Capture-MS&quot;, &quot;BioGrid_Score&quot;: &quot;-0.2006&quot;, &quot;String_Score_Physical&quot;: 227, &quot;String_Score_Combined&quot;: 239}"/>
  </edge>
  <edge label="850506 (pp) 852680" source="52" target="561">
    <att type="string" name="canonicalName" value="850506 (pp) 852680"/>
    <att type="string" name="interaction" value="pp"/>
    <att type="int" name="SCORE" value="208"/>
    <att type="string" name="support" value="{&quot;BioGrid&quot;: &quot;physical&quot;, &quot;BioGrid_PubMed&quot;: &quot;16429126&quot;, &quot;BioGrid_Type&quot;: &quot;Affinity Capture-MS&quot;}"/>
  </edge>
  <edge label="850506 (pp) 852782" source="52" target="581">
    <att type="string" name="canonicalName" value="850506 (pp) 852782"/>
    <att type="string" name="interaction" value="pp"/>
    <att type="int" name="SCORE" value="200"/>
    <att type="string" name="support" value="{&quot;StringDB&quot;: &quot;physical&quot;, &quot;StringEvidence&quot;: &quot;experiments:0.167,coexpression:0.092,textmining:0.062&quot;, &quot;BioGrid&quot;: &quot;genetic&quot;, &quot;BioGrid_PubMed&quot;: &quot;27708008&quot;, &quot;BioGrid_Type&quot;: &quot;Negative Genetic&quot;, &quot;BioGrid_Score&quot;: &quot;-0.1364&quot;, &quot;String_Score_Physical&quot;: 200, &quot;String_Score_Combined&quot;: 319}"/>
  </edge>
  <edge label="850506 (pp) 852794" source="52" target="583">
    <att type="string" name="canonicalName" value="850506 (pp) 852794"/>
    <att type="string" name="interaction" value="pp"/>
    <att type="int" name="SCORE" value="340"/>
    <att type="string" name="support" value="{&quot;StringDB&quot;: &quot;physical&quot;, &quot;StringEvidence&quot;: &quot;experiments:0.312&quot;, &quot;BioGrid&quot;: &quot;genetic&quot;, &quot;BioGrid_PubMed&quot;: &quot;27708008,23390603,10353895&quot;, &quot;BioGrid_Type&quot;: &quot;Negative Genetic,Synthetic Lethality&quot;, &quot;BioGrid_Score&quot;: &quot;0.004965122,-0.2545&quot;, &quot;String_Score_Physical&quot;: 340, &quot;String_Score_Combined&quot;: 340}"/>
  </edge>
  <edge label="850506 (pp) 852868" source="52" target="600">
    <att type="string" name="canonicalName" value="850506 (pp) 852868"/>
    <att type="string" name="interaction" value="pp"/>
    <att type="int" name="SCORE" value="208"/>
    <att type="string" name="support" value="{&quot;BioGrid&quot;: &quot;physical&quot;, &quot;BioGrid_PubMed&quot;: &quot;16429126&quot;, &quot;BioGrid_Type&quot;: &quot;Affinity Capture-MS&quot;}"/>
  </edge>
  <edge label="850506 (pp) 853059" source="52" target="640">
    <att type="string" name="canonicalName" value="850506 (pp) 853059"/>
    <att type="string" name="interaction" value="pp"/>
    <att type="int" name="SCORE" value="400"/>
    <att type="string" name="support" value="{&quot;StringDB&quot;: &quot;physical&quot;, &quot;StringEvidence&quot;: &quot;experiments:0.375,textmining:0.141&quot;, &quot;BioGrid&quot;: &quot;physical&quot;, &quot;BioGrid_PubMed&quot;: &quot;16554755&quot;, &quot;BioGrid_Type&quot;: &quot;Affinity Capture-MS&quot;, &quot;String_Score_Physical&quot;: 400, &quot;String_Score_Combined&quot;: 485}"/>
  </edge>
  <edge label="850506 (pp) 853114" source="52" target="657">
    <att type="string" name="canonicalName" value="850506 (pp) 853114"/>
    <att type="string" name="interaction" value="pp"/>
    <att type="int" name="SCORE" value="315"/>
    <att type="string" name="support" value="{&quot;StringDB&quot;: &quot;physical&quot;, &quot;StringEvidence&quot;: &quot;experiments:0.286,textmining:0.015&quot;, &quot;BioGrid&quot;: &quot;physical&quot;, &quot;BioGrid_PubMed&quot;: &quot;25960406&quot;, &quot;BioGrid_Type&quot;: &quot;Reconstituted Complex,Affinity Capture-Western&quot;, &quot;String_Score_Physical&quot;: 315, &quot;String_Score_Combined&quot;: 325}"/>
  </edge>
  <edge label="850506 (pp) 853249" source="52" target="686">
    <att type="string" name="canonicalName" value="850506 (pp) 853249"/>
    <att type="string" name="interaction" value="pp"/>
    <att type="int" name="SCORE" value="208"/>
    <att type="string" name="support" value="{&quot;BioGrid&quot;: &quot;physical&quot;, &quot;BioGrid_PubMed&quot;: &quot;31062022&quot;, &quot;BioGrid_Type&quot;: &quot;Affinity Capture-MS&quot;}"/>
  </edge>
  <edge label="850506 (pp) 853281" source="52" target="695">
    <att type="string" name="canonicalName" value="850506 (pp) 853281"/>
    <att type="string" name="interaction" value="pp"/>
    <att type="int" name="SCORE" value="432"/>
    <att type="string" name="support" value="{&quot;StringDB&quot;: &quot;physical&quot;, &quot;StringEvidence&quot;: &quot;experiments:0.408&quot;, &quot;BioGrid&quot;: &quot;physical&quot;, &quot;BioGrid_PubMed&quot;: &quot;16554755&quot;, &quot;BioGrid_Type&quot;: &quot;Affinity Capture-MS&quot;, &quot;String_Score_Physical&quot;: 432, &quot;String_Score_Combined&quot;: 432}"/>
  </edge>
  <edge label="850506 (pp) 853333" source="52" target="707">
    <att type="string" name="canonicalName" value="850506 (pp) 853333"/>
    <att type="string" name="interaction" value="pp"/>
    <att type="int" name="SCORE" value="206"/>
    <att type="string" name="support" value="{&quot;StringDB&quot;: &quot;physical&quot;, &quot;StringEvidence&quot;: &quot;textmining:0.589,experiments:0.173,coexpression:0.075&quot;, &quot;BioGrid&quot;: &quot;physical&quot;, &quot;BioGrid_PubMed&quot;: &quot;16429126&quot;, &quot;BioGrid_Type&quot;: &quot;Affinity Capture-MS&quot;, &quot;String_Score_Physical&quot;: 206, &quot;String_Score_Combined&quot;: 698}"/>
  </edge>
  <edge label="850506 (pp) 853335" source="52" target="709">
    <att type="string" name="canonicalName" value="850506 (pp) 853335"/>
    <att type="string" name="interaction" value="pp"/>
    <att type="int" name="SCORE" value="286"/>
    <att type="string" name="support" value="{&quot;StringDB&quot;: &quot;physical&quot;, &quot;StringEvidence&quot;: &quot;experiments:0.255&quot;, &quot;BioGrid&quot;: &quot;physical&quot;, &quot;BioGrid_PubMed&quot;: &quot;29263326&quot;, &quot;BioGrid_Type&quot;: &quot;Affinity Capture-MS&quot;, &quot;String_Score_Physical&quot;: 286, &quot;String_Score_Combined&quot;: 286}"/>
  </edge>
  <edge label="850506 (pp) 853422" source="52" target="723">
    <att type="string" name="canonicalName" value="850506 (pp) 853422"/>
    <att type="string" name="interaction" value="pp"/>
    <att type="int" name="SCORE" value="939"/>
    <att type="string" name="support" value="{&quot;StringDB&quot;: &quot;physical&quot;, &quot;StringEvidence&quot;: &quot;experiments:0.937,textmining:0.802,coexpression:0.051&quot;, &quot;BioGrid&quot;: &quot;genetic&quot;, &quot;BioGrid_PubMed&quot;: &quot;30865880,27708008,21042413,14661025,10353895&quot;, &quot;BioGrid_Type&quot;: &quot;Negative Genetic,Synthetic Lethality,Synthetic Growth Defect&quot;, &quot;BioGrid_Score&quot;: &quot;-0.2164&quot;, &quot;String_Score_Physical&quot;: 939, &quot;String_Score_Combined&quot;: 988}"/>
  </edge>
  <edge label="850506 (pp) 853596" source="52" target="760">
    <att type="string" name="canonicalName" value="850506 (pp) 853596"/>
    <att type="string" name="interaction" value="pp"/>
    <att type="int" name="SCORE" value="208"/>
    <att type="string" name="support" value="{&quot;BioGrid&quot;: &quot;physical&quot;, &quot;BioGrid_PubMed&quot;: &quot;16429126&quot;, &quot;BioGrid_Type&quot;: &quot;Affinity Capture-MS&quot;}"/>
  </edge>
  <edge label="850506 (pp) 853601" source="52" target="763">
    <att type="string" name="canonicalName" value="850506 (pp) 853601"/>
    <att type="string" name="interaction" value="pp"/>
    <att type="int" name="SCORE" value="288"/>
    <att type="string" name="support" value="{&quot;StringDB&quot;: &quot;physical&quot;, &quot;StringEvidence&quot;: &quot;experiments:0.259&quot;, &quot;BioGrid&quot;: &quot;genetic&quot;, &quot;BioGrid_PubMed&quot;: &quot;21552543&quot;, &quot;BioGrid_Type&quot;: &quot;Negative Genetic&quot;, &quot;BioGrid_Score&quot;: &quot;-0.417184244&quot;, &quot;String_Score_Physical&quot;: 288, &quot;String_Score_Combined&quot;: 288}"/>
  </edge>
  <edge label="850506 (pp) 853811" source="52" target="811">
    <att type="string" name="canonicalName" value="850506 (pp) 853811"/>
    <att type="string" name="interaction" value="pp"/>
    <att type="int" name="SCORE" value="315"/>
    <att type="string" name="support" value="{&quot;StringDB&quot;: &quot;physical&quot;, &quot;StringEvidence&quot;: &quot;experiments:0.286&quot;, &quot;BioGrid&quot;: &quot;physical&quot;, &quot;BioGrid_PubMed&quot;: &quot;29180430&quot;, &quot;BioGrid_Type&quot;: &quot;Affinity Capture-MS&quot;, &quot;String_Score_Physical&quot;: 315, &quot;String_Score_Combined&quot;: 315}"/>
  </edge>
  <edge label="850506 (pp) 853818" source="52" target="812">
    <att type="string" name="canonicalName" value="850506 (pp) 853818"/>
    <att type="string" name="interaction" value="pp"/>
    <att type="int" name="SCORE" value="286"/>
    <att type="string" name="support" value="{&quot;StringDB&quot;: &quot;physical&quot;, &quot;StringEvidence&quot;: &quot;experiments:0.255&quot;, &quot;BioGrid&quot;: &quot;genetic&quot;, &quot;BioGrid_PubMed&quot;: &quot;27708008,14661025&quot;, &quot;BioGrid_Type&quot;: &quot;Negative Genetic,Synthetic Lethality&quot;, &quot;BioGrid_Score&quot;: &quot;-0.2055&quot;, &quot;String_Score_Physical&quot;: 286, &quot;String_Score_Combined&quot;: 286}"/>
  </edge>
  <edge label="850506 (pp) 853839" source="52" target="816">
    <att type="string" name="canonicalName" value="850506 (pp) 853839"/>
    <att type="string" name="interaction" value="pp"/>
    <att type="int" name="SCORE" value="208"/>
    <att type="string" name="support" value="{&quot;BioGrid&quot;: &quot;physical&quot;, &quot;BioGrid_PubMed&quot;: &quot;16429126&quot;, &quot;BioGrid_Type&quot;: &quot;Affinity Capture-MS&quot;}"/>
  </edge>
  <edge label="850506 (pp) 854028" source="52" target="869">
    <att type="string" name="canonicalName" value="850506 (pp) 854028"/>
    <att type="string" name="interaction" value="pp"/>
    <att type="int" name="SCORE" value="208"/>
    <att type="string" name="support" value="{&quot;BioGrid&quot;: &quot;physical&quot;, &quot;BioGrid_PubMed&quot;: &quot;31062022&quot;, &quot;BioGrid_Type&quot;: &quot;Affinity Capture-MS&quot;}"/>
  </edge>
  <edge label="850506 (pp) 854029" source="52" target="870">
    <att type="string" name="canonicalName" value="850506 (pp) 854029"/>
    <att type="string" name="interaction" value="pp"/>
    <att type="int" name="SCORE" value="208"/>
    <att type="string" name="support" value="{&quot;BioGrid&quot;: &quot;physical&quot;, &quot;BioGrid_PubMed&quot;: &quot;16429126&quot;, &quot;BioGrid_Type&quot;: &quot;Affinity Capture-MS&quot;}"/>
  </edge>
  <edge label="850506 (pp) 854092" source="52" target="886">
    <att type="string" name="canonicalName" value="850506 (pp) 854092"/>
    <att type="string" name="interaction" value="pp"/>
    <att type="int" name="SCORE" value="195"/>
    <att type="string" name="support" value="{&quot;StringDB&quot;: &quot;physical&quot;, &quot;StringEvidence&quot;: &quot;experiments:0.161,textmining:0.070,coexpression:0.034&quot;, &quot;String_Score_Physical&quot;: 195, &quot;String_Score_Combined&quot;: 277}"/>
  </edge>
  <edge label="850506 (pp) 854123" source="52" target="891">
    <att type="string" name="canonicalName" value="850506 (pp) 854123"/>
    <att type="string" name="interaction" value="pp"/>
    <att type="int" name="SCORE" value="327"/>
    <att type="string" name="support" value="{&quot;StringDB&quot;: &quot;physical&quot;, &quot;StringEvidence&quot;: &quot;experiments:0.299,textmining:0.043,coexpression:0.008&quot;, &quot;BioGrid&quot;: &quot;genetic,physical&quot;, &quot;BioGrid_PubMed&quot;: &quot;25135640&quot;, &quot;BioGrid_Type&quot;: &quot;Synthetic Growth Defect,Co-localization,Reconstituted Complex&quot;, &quot;String_Score_Physical&quot;: 327, &quot;String_Score_Combined&quot;: 361}"/>
  </edge>
  <edge label="850506 (pp) 854263" source="52" target="923">
    <att type="string" name="canonicalName" value="850506 (pp) 854263"/>
    <att type="string" name="interaction" value="pp"/>
    <att type="int" name="SCORE" value="208"/>
    <att type="string" name="support" value="{&quot;BioGrid&quot;: &quot;physical&quot;, &quot;BioGrid_PubMed&quot;: &quot;31062022&quot;, &quot;BioGrid_Type&quot;: &quot;Affinity Capture-MS&quot;}"/>
  </edge>
  <edge label="850506 (pp) 854373" source="52" target="946">
    <att type="string" name="canonicalName" value="850506 (pp) 854373"/>
    <att type="string" name="interaction" value="pp"/>
    <att type="int" name="SCORE" value="315"/>
    <att type="string" name="support" value="{&quot;StringDB&quot;: &quot;physical&quot;, &quot;StringEvidence&quot;: &quot;experiments:0.286&quot;, &quot;BioGrid&quot;: &quot;physical&quot;, &quot;BioGrid_PubMed&quot;: &quot;26524240&quot;, &quot;BioGrid_Type&quot;: &quot;Affinity Capture-RNA&quot;, &quot;String_Score_Physical&quot;: 315, &quot;String_Score_Combined&quot;: 315}"/>
  </edge>
  <edge label="850506 (pp) 854384" source="52" target="950">
    <att type="string" name="canonicalName" value="850506 (pp) 854384"/>
    <att type="string" name="interaction" value="pp"/>
    <att type="int" name="SCORE" value="300"/>
    <att type="string" name="support" value="{&quot;StringDB&quot;: &quot;physical&quot;, &quot;StringEvidence&quot;: &quot;database:0.270,textmining:0.088,coexpression:0.002&quot;, &quot;String_Score_Physical&quot;: 300, &quot;String_Score_Combined&quot;: 362}"/>
  </edge>
  <edge label="850506 (pp) 854439" source="52" target="963">
    <att type="string" name="canonicalName" value="850506 (pp) 854439"/>
    <att type="string" name="interaction" value="pp"/>
    <att type="int" name="SCORE" value="932"/>
    <att type="string" name="support" value="{&quot;StringDB&quot;: &quot;physical&quot;, &quot;StringEvidence&quot;: &quot;textmining:0.964,experiments:0.929&quot;, &quot;BioGrid&quot;: &quot;genetic,physical&quot;, &quot;BioGrid_PubMed&quot;: &quot;9725898,9488492,7634332,27708008,23275495,18719252,15321725,10978276&quot;, &quot;BioGrid_Type&quot;: &quot;Dosage Rescue,Two-hybrid,Reconstituted Complex,Synthetic Rescue,Affinity Capture-Western,Negative Genetic&quot;, &quot;BioGrid_Score&quot;: &quot;-0.13&quot;, &quot;String_Score_Physical&quot;: 932, &quot;String_Score_Combined&quot;: 997}"/>
  </edge>
  <edge label="850506 (pp) 854531" source="52" target="990">
    <att type="string" name="canonicalName" value="850506 (pp) 854531"/>
    <att type="string" name="interaction" value="pp"/>
    <att type="int" name="SCORE" value="620"/>
    <att type="string" name="support" value="{&quot;StringDB&quot;: &quot;physical&quot;, &quot;StringEvidence&quot;: &quot;textmining:0.979,experiments:0.604&quot;, &quot;BioGrid&quot;: &quot;genetic,physical&quot;, &quot;BioGrid_PubMed&quot;: &quot;14661025,10978276&quot;, &quot;BioGrid_Type&quot;: &quot;Synthetic Lethality,Affinity Capture-Western&quot;, &quot;String_Score_Physical&quot;: 620, &quot;String_Score_Combined&quot;: 991}"/>
  </edge>
  <edge label="850506 (pp) 854688" source="52" target="1014">
    <att type="string" name="canonicalName" value="850506 (pp) 854688"/>
    <att type="string" name="interaction" value="pp"/>
    <att type="int" name="SCORE" value="417"/>
    <att type="string" name="support" value="{&quot;StringDB&quot;: &quot;physical&quot;, &quot;StringEvidence&quot;: &quot;experiments:0.393,coexpression:0.045,textmining:0.043&quot;, &quot;BioGrid&quot;: &quot;genetic&quot;, &quot;BioGrid_PubMed&quot;: &quot;27708008&quot;, &quot;BioGrid_Type&quot;: &quot;Positive Genetic&quot;, &quot;BioGrid_Score&quot;: &quot;0.2255&quot;, &quot;String_Score_Physical&quot;: 417, &quot;String_Score_Combined&quot;: 467}"/>
  </edge>
  <edge label="850506 (pp) 854714" source="52" target="1017">
    <att type="string" name="canonicalName" value="850506 (pp) 854714"/>
    <att type="string" name="interaction" value="pp"/>
    <att type="int" name="SCORE" value="208"/>
    <att type="string" name="support" value="{&quot;BioGrid&quot;: &quot;physical&quot;, &quot;BioGrid_PubMed&quot;: &quot;16429126&quot;, &quot;BioGrid_Type&quot;: &quot;Affinity Capture-MS&quot;}"/>
  </edge>
  <edge label="850506 (pp) 854791" source="52" target="1034">
    <att type="string" name="canonicalName" value="850506 (pp) 854791"/>
    <att type="string" name="interaction" value="pp"/>
    <att type="int" name="SCORE" value="208"/>
    <att type="string" name="support" value="{&quot;StringDB&quot;: &quot;functional&quot;, &quot;StringEvidence&quot;: &quot;textmining:0.260,coexpression:0.007&quot;, &quot;BioGrid&quot;: &quot;physical&quot;, &quot;BioGrid_PubMed&quot;: &quot;34543624&quot;, &quot;BioGrid_Type&quot;: &quot;Affinity Capture-MS&quot;, &quot;String_Score_Combined&quot;: 295, &quot;String_Score_Physical&quot;: 208}"/>
  </edge>
  <edge label="850506 (pp) 854827" source="52" target="1046">
    <att type="string" name="canonicalName" value="850506 (pp) 854827"/>
    <att type="string" name="interaction" value="pp"/>
    <att type="int" name="SCORE" value="500"/>
    <att type="string" name="support" value="{&quot;StringDB&quot;: &quot;physical&quot;, &quot;StringEvidence&quot;: &quot;experiments:0.286,database:0.270&quot;, &quot;BioGrid&quot;: &quot;physical&quot;, &quot;BioGrid_PubMed&quot;: &quot;21107429&quot;, &quot;BioGrid_Type&quot;: &quot;Affinity Capture-MS&quot;, &quot;String_Score_Physical&quot;: 500, &quot;String_Score_Combined&quot;: 500}"/>
  </edge>
  <edge label="850506 (pp) 854915" source="52" target="1073">
    <att type="string" name="canonicalName" value="850506 (pp) 854915"/>
    <att type="string" name="interaction" value="pp"/>
    <att type="int" name="SCORE" value="998"/>
    <att type="string" name="support" value="{&quot;StringDB&quot;: &quot;physical&quot;, &quot;StringEvidence&quot;: &quot;textmining:0.998,experiments:0.979,database:0.906,coexpression:0.886&quot;, &quot;BioGrid&quot;: &quot;genetic,physical&quot;, &quot;BioGrid_PubMed&quot;: &quot;29729126,27708008,23275495,16429126&quot;, &quot;BioGrid_Type&quot;: &quot;Two-hybrid,Dosage Rescue,Negative Genetic,Affinity Capture-MS&quot;, &quot;BioGrid_Score&quot;: &quot;-0.187&quot;, &quot;String_Score_Physical&quot;: 998, &quot;String_Score_Combined&quot;: 999}"/>
  </edge>
  <edge label="850506 (pp) 854948" source="52" target="1085">
    <att type="string" name="canonicalName" value="850506 (pp) 854948"/>
    <att type="string" name="interaction" value="pp"/>
    <att type="int" name="SCORE" value="300"/>
    <att type="string" name="support" value="{&quot;StringDB&quot;: &quot;physical&quot;, &quot;StringEvidence&quot;: &quot;database:0.270,textmining:0.041,coexpression:0.009&quot;, &quot;String_Score_Physical&quot;: 300, &quot;String_Score_Combined&quot;: 334}"/>
  </edge>
  <edge label="850506 (pp) 855013" source="52" target="1103">
    <att type="string" name="canonicalName" value="850506 (pp) 855013"/>
    <att type="string" name="interaction" value="pp"/>
    <att type="int" name="SCORE" value="390"/>
    <att type="string" name="support" value="{&quot;StringDB&quot;: &quot;physical&quot;, &quot;StringEvidence&quot;: &quot;textmining:0.797,database:0.261,experiments:0.141,coexpression:0.061&quot;, &quot;String_Score_Physical&quot;: 390, &quot;String_Score_Combined&quot;: 884}"/>
  </edge>
  <edge label="850506 (pp) 855049" source="52" target="1112">
    <att type="string" name="canonicalName" value="850506 (pp) 855049"/>
    <att type="string" name="interaction" value="pp"/>
    <att type="int" name="SCORE" value="188"/>
    <att type="string" name="support" value="{&quot;StringDB&quot;: &quot;physical&quot;, &quot;StringEvidence&quot;: &quot;textmining:0.592,experiments:0.153,coexpression:0.006&quot;, &quot;String_Score_Physical&quot;: 188, &quot;String_Score_Combined&quot;: 671}"/>
  </edge>
  <edge label="850506 (pp) 855158" source="52" target="1135">
    <att type="string" name="canonicalName" value="850506 (pp) 855158"/>
    <att type="string" name="interaction" value="pp"/>
    <att type="int" name="SCORE" value="337"/>
    <att type="string" name="support" value="{&quot;StringDB&quot;: &quot;physical&quot;, &quot;StringEvidence&quot;: &quot;experiments:0.310&quot;, &quot;BioGrid&quot;: &quot;physical&quot;, &quot;BioGrid_PubMed&quot;: &quot;29263326&quot;, &quot;BioGrid_Type&quot;: &quot;Affinity Capture-MS&quot;, &quot;String_Score_Physical&quot;: 337, &quot;String_Score_Combined&quot;: 337}"/>
  </edge>
  <edge label="850506 (pp) 855339" source="52" target="1178">
    <att type="string" name="canonicalName" value="850506 (pp) 855339"/>
    <att type="string" name="interaction" value="pp"/>
    <att type="int" name="SCORE" value="325"/>
    <att type="string" name="support" value="{&quot;StringDB&quot;: &quot;physical&quot;, &quot;StringEvidence&quot;: &quot;textmining:0.461,experiments:0.297&quot;, &quot;BioGrid&quot;: &quot;genetic&quot;, &quot;BioGrid_PubMed&quot;: &quot;27708008,14661025&quot;, &quot;BioGrid_Type&quot;: &quot;Negative Genetic,Synthetic Lethality&quot;, &quot;BioGrid_Score&quot;: &quot;-0.758&quot;, &quot;String_Score_Physical&quot;: 325, &quot;String_Score_Combined&quot;: 636}"/>
  </edge>
  <edge label="850506 (pp) 855512" source="52" target="1215">
    <att type="string" name="canonicalName" value="850506 (pp) 855512"/>
    <att type="string" name="interaction" value="pp"/>
    <att type="int" name="SCORE" value="189"/>
    <att type="string" name="support" value="{&quot;StringDB&quot;: &quot;physical&quot;, &quot;StringEvidence&quot;: &quot;textmining:0.376,experiments:0.155&quot;, &quot;BioGrid&quot;: &quot;physical&quot;, &quot;BioGrid_PubMed&quot;: &quot;23332755&quot;, &quot;BioGrid_Type&quot;: &quot;Co-purification&quot;, &quot;String_Score_Physical&quot;: 189, &quot;String_Score_Combined&quot;: 494}"/>
  </edge>
  <edge label="850506 (pp) 855543" source="52" target="1219">
    <att type="string" name="canonicalName" value="850506 (pp) 855543"/>
    <att type="string" name="interaction" value="pp"/>
    <att type="int" name="SCORE" value="208"/>
    <att type="string" name="support" value="{&quot;StringDB&quot;: &quot;functional&quot;, &quot;StringEvidence&quot;: &quot;textmining:0.221,coexpression:0.076&quot;, &quot;BioGrid&quot;: &quot;physical&quot;, &quot;BioGrid_PubMed&quot;: &quot;31062022&quot;, &quot;BioGrid_Type&quot;: &quot;Affinity Capture-MS&quot;, &quot;String_Score_Combined&quot;: 309, &quot;String_Score_Physical&quot;: 208}"/>
  </edge>
  <edge label="850506 (pp) 855584" source="52" target="1229">
    <att type="string" name="canonicalName" value="850506 (pp) 855584"/>
    <att type="string" name="interaction" value="pp"/>
    <att type="int" name="SCORE" value="300"/>
    <att type="string" name="support" value="{&quot;StringDB&quot;: &quot;physical&quot;, &quot;StringEvidence&quot;: &quot;database:0.270,coexpression:0.016,textmining:0.016&quot;, &quot;String_Score_Physical&quot;: 300, &quot;String_Score_Combined&quot;: 321}"/>
  </edge>
  <edge label="850506 (pp) 855597" source="52" target="1233">
    <att type="string" name="canonicalName" value="850506 (pp) 855597"/>
    <att type="string" name="interaction" value="pp"/>
    <att type="int" name="SCORE" value="489"/>
    <att type="string" name="support" value="{&quot;StringDB&quot;: &quot;physical&quot;, &quot;StringEvidence&quot;: &quot;textmining:0.902,experiments:0.468,coexpression:0.049&quot;, &quot;String_Score_Physical&quot;: 489, &quot;String_Score_Combined&quot;: 952}"/>
  </edge>
  <edge label="850506 (pp) 855841" source="52" target="1289">
    <att type="string" name="canonicalName" value="850506 (pp) 855841"/>
    <att type="string" name="interaction" value="pp"/>
    <att type="int" name="SCORE" value="363"/>
    <att type="string" name="support" value="{&quot;StringDB&quot;: &quot;physical&quot;, &quot;StringEvidence&quot;: &quot;experiments:0.336,textmining:0.081,coexpression:0.036&quot;, &quot;BioGrid&quot;: &quot;physical&quot;, &quot;BioGrid_PubMed&quot;: &quot;26831523,16429126&quot;, &quot;BioGrid_Type&quot;: &quot;Affinity Capture-MS&quot;, &quot;String_Score_Physical&quot;: 363, &quot;String_Score_Combined&quot;: 436}"/>
  </edge>
  <edge label="850506 (pp) 855929" source="52" target="1309">
    <att type="string" name="canonicalName" value="850506 (pp) 855929"/>
    <att type="string" name="interaction" value="pp"/>
    <att type="int" name="SCORE" value="202"/>
    <att type="string" name="support" value="{&quot;StringDB&quot;: &quot;physical&quot;, &quot;StringEvidence&quot;: &quot;textmining:0.739,experiments:0.169,coexpression:0.002&quot;, &quot;BioGrid&quot;: &quot;genetic&quot;, &quot;BioGrid_PubMed&quot;: &quot;27708008&quot;, &quot;BioGrid_Type&quot;: &quot;Negative Genetic&quot;, &quot;BioGrid_Score&quot;: &quot;-0.4574&quot;, &quot;String_Score_Physical&quot;: 202, &quot;String_Score_Combined&quot;: 791}"/>
  </edge>
  <edge label="850506 (pp) 855987" source="52" target="1324">
    <att type="string" name="canonicalName" value="850506 (pp) 855987"/>
    <att type="string" name="interaction" value="pp"/>
    <att type="int" name="SCORE" value="464"/>
    <att type="string" name="support" value="{&quot;StringDB&quot;: &quot;physical&quot;, &quot;StringEvidence&quot;: &quot;database:0.357,textmining:0.162,experiments:0.132,coexpression:0.002&quot;, &quot;String_Score_Physical&quot;: 464, &quot;String_Score_Combined&quot;: 552}"/>
  </edge>
  <edge label="850506 (pp) 855993" source="52" target="1326">
    <att type="string" name="canonicalName" value="850506 (pp) 855993"/>
    <att type="string" name="interaction" value="pp"/>
    <att type="int" name="SCORE" value="342"/>
    <att type="string" name="support" value="{&quot;StringDB&quot;: &quot;physical&quot;, &quot;StringEvidence&quot;: &quot;database:0.270,textmining:0.233,experiments:0.060,coexpression:0.002&quot;, &quot;String_Score_Physical&quot;: 342, &quot;String_Score_Combined&quot;: 496}"/>
  </edge>
  <edge label="850506 (pp) 856044" source="52" target="1340">
    <att type="string" name="canonicalName" value="850506 (pp) 856044"/>
    <att type="string" name="interaction" value="pp"/>
    <att type="int" name="SCORE" value="477"/>
    <att type="string" name="support" value="{&quot;StringDB&quot;: &quot;physical&quot;, &quot;StringEvidence&quot;: &quot;experiments:0.455,textmining:0.015,coexpression:0.007&quot;, &quot;BioGrid&quot;: &quot;genetic&quot;, &quot;BioGrid_PubMed&quot;: &quot;27708008&quot;, &quot;BioGrid_Type&quot;: &quot;Negative Genetic&quot;, &quot;BioGrid_Score&quot;: &quot;-0.1628&quot;, &quot;String_Score_Physical&quot;: 477, &quot;String_Score_Combined&quot;: 488}"/>
  </edge>
  <edge label="850506 (pp) 856181" source="52" target="1370">
    <att type="string" name="canonicalName" value="850506 (pp) 856181"/>
    <att type="string" name="interaction" value="pp"/>
    <att type="int" name="SCORE" value="310"/>
    <att type="string" name="support" value="{&quot;StringDB&quot;: &quot;physical&quot;, &quot;StringEvidence&quot;: &quot;database:0.198,experiments:0.103,textmining:0.083,coexpression:0.003&quot;, &quot;String_Score_Physical&quot;: 310, &quot;String_Score_Combined&quot;: 369}"/>
  </edge>
  <edge label="850506 (pp) 856263" source="52" target="1392">
    <att type="string" name="canonicalName" value="850506 (pp) 856263"/>
    <att type="string" name="interaction" value="pp"/>
    <att type="int" name="SCORE" value="883"/>
    <att type="string" name="support" value="{&quot;StringDB&quot;: &quot;physical&quot;, &quot;StringEvidence&quot;: &quot;textmining:0.926,experiments:0.878,coexpression:0.008&quot;, &quot;BioGrid&quot;: &quot;genetic,physical&quot;, &quot;BioGrid_PubMed&quot;: &quot;27708008,22734002,21042413,16085496&quot;, &quot;BioGrid_Type&quot;: &quot;Co-crystal Structure,Synthetic Lethality,Negative Genetic,Reconstituted Complex&quot;, &quot;BioGrid_Score&quot;: &quot;-0.3644&quot;, &quot;String_Score_Physical&quot;: 883, &quot;String_Score_Combined&quot;: 991}"/>
  </edge>
  <edge label="850506 (pp) 856318" source="52" target="1409">
    <att type="string" name="canonicalName" value="850506 (pp) 856318"/>
    <att type="string" name="interaction" value="pp"/>
    <att type="int" name="SCORE" value="262"/>
    <att type="string" name="support" value="{&quot;StringDB&quot;: &quot;physical&quot;, &quot;StringEvidence&quot;: &quot;textmining:0.615,experiments:0.230,coexpression:0.014&quot;, &quot;String_Score_Physical&quot;: 262, &quot;String_Score_Combined&quot;: 719}"/>
  </edge>
  <edge label="850506 (pp) 856371" source="52" target="1424">
    <att type="string" name="canonicalName" value="850506 (pp) 856371"/>
    <att type="string" name="interaction" value="pp"/>
    <att type="int" name="SCORE" value="208"/>
    <att type="string" name="support" value="{&quot;BioGrid&quot;: &quot;physical&quot;, &quot;BioGrid_PubMed&quot;: &quot;31062022&quot;, &quot;BioGrid_Type&quot;: &quot;Affinity Capture-MS&quot;}"/>
  </edge>
  <edge label="850506 (pp) 856530" source="52" target="1470">
    <att type="string" name="canonicalName" value="850506 (pp) 856530"/>
    <att type="string" name="interaction" value="pp"/>
    <att type="int" name="SCORE" value="244"/>
    <att type="string" name="support" value="{&quot;StringDB&quot;: &quot;physical&quot;, &quot;StringEvidence&quot;: &quot;textmining:0.799,experiments:0.212,coexpression:0.006&quot;, &quot;BioGrid&quot;: &quot;genetic&quot;, &quot;BioGrid_PubMed&quot;: &quot;27708008&quot;, &quot;BioGrid_Type&quot;: &quot;Negative Genetic&quot;, &quot;BioGrid_Score&quot;: &quot;-0.642&quot;, &quot;String_Score_Physical&quot;: 244, &quot;String_Score_Combined&quot;: 849}"/>
  </edge>
  <edge label="850506 (pp) 856577" source="52" target="1479">
    <att type="string" name="canonicalName" value="850506 (pp) 856577"/>
    <att type="string" name="interaction" value="pp"/>
    <att type="int" name="SCORE" value="504"/>
    <att type="string" name="support" value="{&quot;StringDB&quot;: &quot;physical&quot;, &quot;StringEvidence&quot;: &quot;textmining:0.892,experiments:0.484,coexpression:0.067&quot;, &quot;BioGrid&quot;: &quot;genetic&quot;, &quot;BioGrid_PubMed&quot;: &quot;27708008&quot;, &quot;BioGrid_Type&quot;: &quot;Negative Genetic&quot;, &quot;BioGrid_Score&quot;: &quot;-0.2865&quot;, &quot;String_Score_Physical&quot;: 504, &quot;String_Score_Combined&quot;: 949}"/>
  </edge>
  <edge label="850506 (pp) 856647" source="52" target="1494">
    <att type="string" name="canonicalName" value="850506 (pp) 856647"/>
    <att type="string" name="interaction" value="pp"/>
    <att type="int" name="SCORE" value="288"/>
    <att type="string" name="support" value="{&quot;StringDB&quot;: &quot;physical&quot;, &quot;StringEvidence&quot;: &quot;experiments:0.259&quot;, &quot;BioGrid&quot;: &quot;genetic&quot;, &quot;BioGrid_PubMed&quot;: &quot;14661025&quot;, &quot;BioGrid_Type&quot;: &quot;Synthetic Lethality&quot;, &quot;String_Score_Physical&quot;: 288, &quot;String_Score_Combined&quot;: 288}"/>
  </edge>
  <edge label="850506 (pp) 856876" source="52" target="1550">
    <att type="string" name="canonicalName" value="850506 (pp) 856876"/>
    <att type="string" name="interaction" value="pp"/>
    <att type="int" name="SCORE" value="300"/>
    <att type="string" name="support" value="{&quot;StringDB&quot;: &quot;physical&quot;, &quot;StringEvidence&quot;: &quot;database:0.270,coexpression:0.112,textmining:0.095&quot;, &quot;String_Score_Physical&quot;: 300, &quot;String_Score_Combined&quot;: 437}"/>
  </edge>
  <edge label="850508 (pp) 850511" source="53" target="55">
    <att type="string" name="canonicalName" value="850508 (pp) 850511"/>
    <att type="string" name="interaction" value="pp"/>
    <att type="int" name="SCORE" value="272"/>
    <att type="string" name="support" value="{&quot;StringDB&quot;: &quot;physical&quot;, &quot;StringEvidence&quot;: &quot;textmining:0.301,experiments:0.241,coexpression:0.006&quot;, &quot;String_Score_Physical&quot;: 272, &quot;String_Score_Combined&quot;: 494}"/>
  </edge>
  <edge label="850508 (pp) 850785" source="53" target="123">
    <att type="string" name="canonicalName" value="850508 (pp) 850785"/>
    <att type="string" name="interaction" value="pp"/>
    <att type="int" name="SCORE" value="402"/>
    <att type="string" name="support" value="{&quot;StringDB&quot;: &quot;physical&quot;, &quot;StringEvidence&quot;: &quot;experiments:0.376,textmining:0.002&quot;, &quot;BioGrid&quot;: &quot;genetic,physical&quot;, &quot;BioGrid_PubMed&quot;: &quot;27708008,20489023&quot;, &quot;BioGrid_Type&quot;: &quot;Negative Genetic,Affinity Capture-MS&quot;, &quot;BioGrid_Score&quot;: &quot;1.0,-0.1625&quot;, &quot;String_Score_Physical&quot;: 402, &quot;String_Score_Combined&quot;: 403}"/>
  </edge>
  <edge label="850508 (pp) 851482" source="53" target="281">
    <att type="string" name="canonicalName" value="850508 (pp) 851482"/>
    <att type="string" name="interaction" value="pp"/>
    <att type="int" name="SCORE" value="208"/>
    <att type="string" name="support" value="{&quot;BioGrid&quot;: &quot;physical&quot;, &quot;BioGrid_PubMed&quot;: &quot;25026036&quot;, &quot;BioGrid_Type&quot;: &quot;Affinity Capture-MS&quot;}"/>
  </edge>
  <edge label="850508 (pp) 851761" source="53" target="345">
    <att type="string" name="canonicalName" value="850508 (pp) 851761"/>
    <att type="string" name="interaction" value="pp"/>
    <att type="int" name="SCORE" value="208"/>
    <att type="string" name="support" value="{&quot;BioGrid&quot;: &quot;genetic,physical&quot;, &quot;BioGrid_PubMed&quot;: &quot;35654035,27708008&quot;, &quot;BioGrid_Type&quot;: &quot;Negative Genetic,Affinity Capture-MS&quot;, &quot;BioGrid_Score&quot;: &quot;-0.1689&quot;}"/>
  </edge>
  <edge label="850508 (pp) 852131" source="53" target="437">
    <att type="string" name="canonicalName" value="850508 (pp) 852131"/>
    <att type="string" name="interaction" value="pp"/>
    <att type="int" name="SCORE" value="286"/>
    <att type="string" name="support" value="{&quot;StringDB&quot;: &quot;physical&quot;, &quot;StringEvidence&quot;: &quot;experiments:0.257&quot;, &quot;String_Score_Physical&quot;: 286, &quot;String_Score_Combined&quot;: 286}"/>
  </edge>
  <edge label="850508 (pp) 853601" source="53" target="763">
    <att type="string" name="canonicalName" value="850508 (pp) 853601"/>
    <att type="string" name="interaction" value="pp"/>
    <att type="int" name="SCORE" value="288"/>
    <att type="string" name="support" value="{&quot;StringDB&quot;: &quot;physical&quot;, &quot;StringEvidence&quot;: &quot;experiments:0.259&quot;, &quot;BioGrid&quot;: &quot;genetic&quot;, &quot;BioGrid_PubMed&quot;: &quot;21552543&quot;, &quot;BioGrid_Type&quot;: &quot;Positive Genetic&quot;, &quot;BioGrid_Score&quot;: &quot;0.302672037&quot;, &quot;String_Score_Physical&quot;: 288, &quot;String_Score_Combined&quot;: 288}"/>
  </edge>
  <edge label="850508 (pp) 853834" source="53" target="815">
    <att type="string" name="canonicalName" value="850508 (pp) 853834"/>
    <att type="string" name="interaction" value="pp"/>
    <att type="int" name="SCORE" value="288"/>
    <att type="string" name="support" value="{&quot;StringDB&quot;: &quot;physical&quot;, &quot;StringEvidence&quot;: &quot;experiments:0.259,textmining:0.219,coexpression:0.003&quot;, &quot;BioGrid&quot;: &quot;genetic&quot;, &quot;BioGrid_PubMed&quot;: &quot;21552543&quot;, &quot;BioGrid_Type&quot;: &quot;Negative Genetic&quot;, &quot;BioGrid_Score&quot;: &quot;-1.164110333&quot;, &quot;String_Score_Physical&quot;: 288, &quot;String_Score_Combined&quot;: 446}"/>
  </edge>
  <edge label="850508 (pp) 854555" source="53" target="996">
    <att type="string" name="canonicalName" value="850508 (pp) 854555"/>
    <att type="string" name="interaction" value="pp"/>
    <att type="int" name="SCORE" value="214"/>
    <att type="string" name="support" value="{&quot;StringDB&quot;: &quot;physical&quot;, &quot;StringEvidence&quot;: &quot;textmining:0.390,experiments:0.180&quot;, &quot;String_Score_Physical&quot;: 214, &quot;String_Score_Combined&quot;: 520}"/>
  </edge>
  <edge label="850508 (pp) 855512" source="53" target="1215">
    <att type="string" name="canonicalName" value="850508 (pp) 855512"/>
    <att type="string" name="interaction" value="pp"/>
    <att type="int" name="SCORE" value="208"/>
    <att type="string" name="support" value="{&quot;BioGrid&quot;: &quot;physical&quot;, &quot;BioGrid_PubMed&quot;: &quot;23332755&quot;, &quot;BioGrid_Type&quot;: &quot;Co-purification&quot;}"/>
  </edge>
  <edge label="850508 (pp) 856911" source="53" target="1558">
    <att type="string" name="canonicalName" value="850508 (pp) 856911"/>
    <att type="string" name="interaction" value="pp"/>
    <att type="int" name="SCORE" value="244"/>
    <att type="string" name="support" value="{&quot;StringDB&quot;: &quot;physical&quot;, &quot;StringEvidence&quot;: &quot;experiments:0.213,textmining:0.047&quot;, &quot;BioGrid&quot;: &quot;genetic&quot;, &quot;BioGrid_PubMed&quot;: &quot;27811238&quot;, &quot;BioGrid_Type&quot;: &quot;Synthetic Rescue&quot;, &quot;String_Score_Physical&quot;: 244, &quot;String_Score_Combined&quot;: 280}"/>
  </edge>
  <edge label="850509 (pp) 850590" source="54" target="70">
    <att type="string" name="canonicalName" value="850509 (pp) 850590"/>
    <att type="string" name="interaction" value="pp"/>
    <att type="int" name="SCORE" value="953"/>
    <att type="string" name="support" value="{&quot;StringDB&quot;: &quot;physical&quot;, &quot;StringEvidence&quot;: &quot;experiments:0.883,coexpression:0.880,database:0.583,textmining:0.515&quot;, &quot;String_Score_Physical&quot;: 953, &quot;String_Score_Combined&quot;: 997}"/>
  </edge>
  <edge label="850509 (pp) 850682" source="54" target="96">
    <att type="string" name="canonicalName" value="850509 (pp) 850682"/>
    <att type="string" name="interaction" value="pp"/>
    <att type="int" name="SCORE" value="953"/>
    <att type="string" name="support" value="{&quot;StringDB&quot;: &quot;physical&quot;, &quot;StringEvidence&quot;: &quot;experiments:0.883,coexpression:0.788,database:0.583,textmining:0.183&quot;, &quot;String_Score_Physical&quot;: 953, &quot;String_Score_Combined&quot;: 991}"/>
  </edge>
  <edge label="850509 (pp) 850695" source="54" target="99">
    <att type="string" name="canonicalName" value="850509 (pp) 850695"/>
    <att type="string" name="interaction" value="pp"/>
    <att type="int" name="SCORE" value="962"/>
    <att type="string" name="support" value="{&quot;StringDB&quot;: &quot;physical&quot;, &quot;StringEvidence&quot;: &quot;experiments:0.960,textmining:0.652,coexpression:0.586&quot;, &quot;String_Score_Physical&quot;: 962, &quot;String_Score_Combined&quot;: 994}"/>
  </edge>
  <edge label="850509 (pp) 850716" source="54" target="103">
    <att type="string" name="canonicalName" value="850509 (pp) 850716"/>
    <att type="string" name="interaction" value="pp"/>
    <att type="int" name="SCORE" value="953"/>
    <att type="string" name="support" value="{&quot;StringDB&quot;: &quot;physical&quot;, &quot;StringEvidence&quot;: &quot;experiments:0.883,coexpression:0.876,textmining:0.843,database:0.583&quot;, &quot;String_Score_Physical&quot;: 953, &quot;String_Score_Combined&quot;: 999}"/>
  </edge>
  <edge label="850509 (pp) 850750" source="54" target="113">
    <att type="string" name="canonicalName" value="850509 (pp) 850750"/>
    <att type="string" name="interaction" value="pp"/>
    <att type="int" name="SCORE" value="999"/>
    <att type="string" name="support" value="{&quot;StringDB&quot;: &quot;physical&quot;, &quot;StringEvidence&quot;: &quot;experiments:0.999,textmining:0.834,database:0.791,coexpression:0.205&quot;, &quot;BioGrid&quot;: &quot;genetic,physical&quot;, &quot;BioGrid_PubMed&quot;: &quot;27811238,27708008,27097027,22377630,20093466&quot;, &quot;BioGrid_Type&quot;: &quot;Affinity Capture-RNA,Synthetic Rescue,Negative Genetic,Synthetic Growth Defect&quot;, &quot;BioGrid_Score&quot;: &quot;-0.1764,-0.1922&quot;, &quot;String_Score_Physical&quot;: 999, &quot;String_Score_Combined&quot;: 999}"/>
  </edge>
  <edge label="850509 (pp) 851052" source="54" target="185">
    <att type="string" name="canonicalName" value="850509 (pp) 851052"/>
    <att type="string" name="interaction" value="pp"/>
    <att type="int" name="SCORE" value="984"/>
    <att type="string" name="support" value="{&quot;StringDB&quot;: &quot;physical&quot;, &quot;StringEvidence&quot;: &quot;experiments:0.961,coexpression:0.892,database:0.583,textmining:0.242&quot;, &quot;String_Score_Physical&quot;: 984, &quot;String_Score_Combined&quot;: 998}"/>
  </edge>
  <edge label="850509 (pp) 851095" source="54" target="193">
    <att type="string" name="canonicalName" value="850509 (pp) 851095"/>
    <att type="string" name="interaction" value="pp"/>
    <att type="int" name="SCORE" value="624"/>
    <att type="string" name="support" value="{&quot;StringDB&quot;: &quot;physical&quot;, &quot;StringEvidence&quot;: &quot;experiments:0.608,textmining:0.015,coexpression:0.003&quot;, &quot;BioGrid&quot;: &quot;physical&quot;, &quot;BioGrid_PubMed&quot;: &quot;37073826&quot;, &quot;BioGrid_Type&quot;: &quot;Co-localization&quot;, &quot;String_Score_Physical&quot;: 624, &quot;String_Score_Combined&quot;: 630}"/>
  </edge>
  <edge label="850509 (pp) 851122" source="54" target="199">
    <att type="string" name="canonicalName" value="850509 (pp) 851122"/>
    <att type="string" name="interaction" value="pp"/>
    <att type="int" name="SCORE" value="953"/>
    <att type="string" name="support" value="{&quot;StringDB&quot;: &quot;physical&quot;, &quot;StringEvidence&quot;: &quot;coexpression:0.917,experiments:0.883,textmining:0.659,database:0.583&quot;, &quot;String_Score_Physical&quot;: 953, &quot;String_Score_Combined&quot;: 998}"/>
  </edge>
  <edge label="850509 (pp) 851162" source="54" target="210">
    <att type="string" name="canonicalName" value="850509 (pp) 851162"/>
    <att type="string" name="interaction" value="pp"/>
    <att type="int" name="SCORE" value="888"/>
    <att type="string" name="support" value="{&quot;StringDB&quot;: &quot;physical&quot;, &quot;StringEvidence&quot;: &quot;coexpression:0.894,experiments:0.883,textmining:0.350&quot;, &quot;String_Score_Physical&quot;: 888, &quot;String_Score_Combined&quot;: 992}"/>
  </edge>
  <edge label="850509 (pp) 851169" source="54" target="212">
    <att type="string" name="canonicalName" value="850509 (pp) 851169"/>
    <att type="string" name="interaction" value="pp"/>
    <att type="int" name="SCORE" value="953"/>
    <att type="string" name="support" value="{&quot;StringDB&quot;: &quot;physical&quot;, &quot;StringEvidence&quot;: &quot;experiments:0.883,textmining:0.793,coexpression:0.702,database:0.583&quot;, &quot;String_Score_Physical&quot;: 953, &quot;String_Score_Combined&quot;: 997}"/>
  </edge>
  <edge label="850509 (pp) 851212" source="54" target="225">
    <att type="string" name="canonicalName" value="850509 (pp) 851212"/>
    <att type="string" name="interaction" value="pp"/>
    <att type="int" name="SCORE" value="208"/>
    <att type="string" name="support" value="{&quot;BioGrid&quot;: &quot;physical&quot;, &quot;BioGrid_PubMed&quot;: &quot;29158339&quot;, &quot;BioGrid_Type&quot;: &quot;Affinity Capture-RNA&quot;}"/>
  </edge>
  <edge label="850509 (pp) 851319" source="54" target="244">
    <att type="string" name="canonicalName" value="850509 (pp) 851319"/>
    <att type="string" name="interaction" value="pp"/>
    <att type="int" name="SCORE" value="317"/>
    <att type="string" name="support" value="{&quot;StringDB&quot;: &quot;physical&quot;, &quot;StringEvidence&quot;: &quot;coexpression:0.473,experiments:0.288&quot;, &quot;String_Score_Physical&quot;: 317, &quot;String_Score_Combined&quot;: 640}"/>
  </edge>
  <edge label="850509 (pp) 851325" source="54" target="246">
    <att type="string" name="canonicalName" value="850509 (pp) 851325"/>
    <att type="string" name="interaction" value="pp"/>
    <att type="int" name="SCORE" value="406"/>
    <att type="string" name="support" value="{&quot;StringDB&quot;: &quot;physical&quot;, &quot;StringEvidence&quot;: &quot;experiments:0.381,coexpression:0.355,textmining:0.033&quot;, &quot;String_Score_Physical&quot;: 406, &quot;String_Score_Combined&quot;: 629}"/>
  </edge>
  <edge label="850509 (pp) 851336" source="54" target="249">
    <att type="string" name="canonicalName" value="850509 (pp) 851336"/>
    <att type="string" name="interaction" value="pp"/>
    <att type="int" name="SCORE" value="888"/>
    <att type="string" name="support" value="{&quot;StringDB&quot;: &quot;physical&quot;, &quot;StringEvidence&quot;: &quot;coexpression:0.885,experiments:0.883,textmining:0.528&quot;, &quot;String_Score_Physical&quot;: 888, &quot;String_Score_Combined&quot;: 993}"/>
  </edge>
  <edge label="850509 (pp) 851476" source="54" target="279">
    <att type="string" name="canonicalName" value="850509 (pp) 851476"/>
    <att type="string" name="interaction" value="pp"/>
    <att type="int" name="SCORE" value="888"/>
    <att type="string" name="support" value="{&quot;StringDB&quot;: &quot;physical&quot;, &quot;StringEvidence&quot;: &quot;coexpression:0.886,experiments:0.883,textmining:0.509&quot;, &quot;String_Score_Physical&quot;: 888, &quot;String_Score_Combined&quot;: 993}"/>
  </edge>
  <edge label="850509 (pp) 851477" source="54" target="280">
    <att type="string" name="canonicalName" value="850509 (pp) 851477"/>
    <att type="string" name="interaction" value="pp"/>
    <att type="int" name="SCORE" value="888"/>
    <att type="string" name="support" value="{&quot;StringDB&quot;: &quot;physical&quot;, &quot;StringEvidence&quot;: &quot;experiments:0.883,coexpression:0.798,textmining:0.459&quot;, &quot;String_Score_Physical&quot;: 888, &quot;String_Score_Combined&quot;: 987}"/>
  </edge>
  <edge label="850509 (pp) 851484" source="54" target="282">
    <att type="string" name="canonicalName" value="850509 (pp) 851484"/>
    <att type="string" name="interaction" value="pp"/>
    <att type="int" name="SCORE" value="888"/>
    <att type="string" name="support" value="{&quot;StringDB&quot;: &quot;physical&quot;, &quot;StringEvidence&quot;: &quot;coexpression:0.887,experiments:0.883,textmining:0.694&quot;, &quot;String_Score_Physical&quot;: 888, &quot;String_Score_Combined&quot;: 996}"/>
  </edge>
  <edge label="850509 (pp) 851575" source="54" target="304">
    <att type="string" name="canonicalName" value="850509 (pp) 851575"/>
    <att type="string" name="interaction" value="pp"/>
    <att type="int" name="SCORE" value="953"/>
    <att type="string" name="support" value="{&quot;StringDB&quot;: &quot;physical&quot;, &quot;StringEvidence&quot;: &quot;experiments:0.883,coexpression:0.868,textmining:0.684,database:0.583&quot;, &quot;String_Score_Physical&quot;: 953, &quot;String_Score_Combined&quot;: 998}"/>
  </edge>
  <edge label="850509 (pp) 851589" source="54" target="309">
    <att type="string" name="canonicalName" value="850509 (pp) 851589"/>
    <att type="string" name="interaction" value="pp"/>
    <att type="int" name="SCORE" value="888"/>
    <att type="string" name="support" value="{&quot;StringDB&quot;: &quot;physical&quot;, &quot;StringEvidence&quot;: &quot;experiments:0.883,coexpression:0.874,textmining:0.437&quot;, &quot;String_Score_Physical&quot;: 888, &quot;String_Score_Combined&quot;: 992}"/>
  </edge>
  <edge label="850509 (pp) 851636" source="54" target="315">
    <att type="string" name="canonicalName" value="850509 (pp) 851636"/>
    <att type="string" name="interaction" value="pp"/>
    <att type="int" name="SCORE" value="963"/>
    <att type="string" name="support" value="{&quot;StringDB&quot;: &quot;physical&quot;, &quot;StringEvidence&quot;: &quot;experiments:0.961,coexpression:0.923,textmining:0.860&quot;, &quot;String_Score_Physical&quot;: 963, &quot;String_Score_Combined&quot;: 999}"/>
  </edge>
  <edge label="850509 (pp) 851659" source="54" target="321">
    <att type="string" name="canonicalName" value="850509 (pp) 851659"/>
    <att type="string" name="interaction" value="pp"/>
    <att type="int" name="SCORE" value="758"/>
    <att type="string" name="support" value="{&quot;StringDB&quot;: &quot;physical&quot;, &quot;StringEvidence&quot;: &quot;experiments:0.748,coexpression:0.146&quot;, &quot;String_Score_Physical&quot;: 758, &quot;String_Score_Combined&quot;: 793}"/>
  </edge>
  <edge label="850509 (pp) 851665" source="54" target="323">
    <att type="string" name="canonicalName" value="850509 (pp) 851665"/>
    <att type="string" name="interaction" value="pp"/>
    <att type="int" name="SCORE" value="428"/>
    <att type="string" name="support" value="{&quot;StringDB&quot;: &quot;physical&quot;, &quot;StringEvidence&quot;: &quot;experiments:0.404,coexpression:0.122,textmining:0.045&quot;, &quot;String_Score_Physical&quot;: 428, &quot;String_Score_Combined&quot;: 520}"/>
  </edge>
  <edge label="850509 (pp) 851678" source="54" target="324">
    <att type="string" name="canonicalName" value="850509 (pp) 851678"/>
    <att type="string" name="interaction" value="pp"/>
    <att type="int" name="SCORE" value="634"/>
    <att type="string" name="support" value="{&quot;StringDB&quot;: &quot;physical&quot;, &quot;StringEvidence&quot;: &quot;coexpression:0.714,experiments:0.618,textmining:0.135&quot;, &quot;String_Score_Physical&quot;: 634, &quot;String_Score_Combined&quot;: 909}"/>
  </edge>
  <edge label="850509 (pp) 851839" source="54" target="367">
    <att type="string" name="canonicalName" value="850509 (pp) 851839"/>
    <att type="string" name="interaction" value="pp"/>
    <att type="int" name="SCORE" value="700"/>
    <att type="string" name="support" value="{&quot;StringDB&quot;: &quot;physical&quot;, &quot;StringEvidence&quot;: &quot;experiments:0.687,coexpression:0.486&quot;, &quot;String_Score_Physical&quot;: 700, &quot;String_Score_Combined&quot;: 845}"/>
  </edge>
  <edge label="850509 (pp) 852026" source="54" target="411">
    <att type="string" name="canonicalName" value="850509 (pp) 852026"/>
    <att type="string" name="interaction" value="pp"/>
    <att type="int" name="SCORE" value="953"/>
    <att type="string" name="support" value="{&quot;StringDB&quot;: &quot;physical&quot;, &quot;StringEvidence&quot;: &quot;experiments:0.883,coexpression:0.869,textmining:0.692,database:0.583&quot;, &quot;String_Score_Physical&quot;: 953, &quot;String_Score_Combined&quot;: 998}"/>
  </edge>
  <edge label="850509 (pp) 852058" source="54" target="418">
    <att type="string" name="canonicalName" value="850509 (pp) 852058"/>
    <att type="string" name="interaction" value="pp"/>
    <att type="int" name="SCORE" value="888"/>
    <att type="string" name="support" value="{&quot;StringDB&quot;: &quot;physical&quot;, &quot;StringEvidence&quot;: &quot;experiments:0.883,coexpression:0.878,textmining:0.723&quot;, &quot;String_Score_Physical&quot;: 888, &quot;String_Score_Combined&quot;: 996}"/>
  </edge>
  <edge label="850509 (pp) 852082" source="54" target="427">
    <att type="string" name="canonicalName" value="850509 (pp) 852082"/>
    <att type="string" name="interaction" value="pp"/>
    <att type="int" name="SCORE" value="888"/>
    <att type="string" name="support" value="{&quot;StringDB&quot;: &quot;physical&quot;, &quot;StringEvidence&quot;: &quot;coexpression:0.944,experiments:0.883,textmining:0.597&quot;, &quot;String_Score_Physical&quot;: 888, &quot;String_Score_Combined&quot;: 997}"/>
  </edge>
  <edge label="850509 (pp) 852319" source="54" target="465">
    <att type="string" name="canonicalName" value="850509 (pp) 852319"/>
    <att type="string" name="interaction" value="pp"/>
    <att type="int" name="SCORE" value="953"/>
    <att type="string" name="support" value="{&quot;StringDB&quot;: &quot;physical&quot;, &quot;StringEvidence&quot;: &quot;experiments:0.883,coexpression:0.865,textmining:0.755,database:0.583&quot;, &quot;String_Score_Physical&quot;: 953, &quot;String_Score_Combined&quot;: 998}"/>
  </edge>
  <edge label="850509 (pp) 852337" source="54" target="469">
    <att type="string" name="canonicalName" value="850509 (pp) 852337"/>
    <att type="string" name="interaction" value="pp"/>
    <att type="int" name="SCORE" value="888"/>
    <att type="string" name="support" value="{&quot;StringDB&quot;: &quot;physical&quot;, &quot;StringEvidence&quot;: &quot;experiments:0.883,coexpression:0.882,textmining:0.437&quot;, &quot;String_Score_Physical&quot;: 888, &quot;String_Score_Combined&quot;: 992}"/>
  </edge>
  <edge label="850509 (pp) 852440" source="54" target="498">
    <att type="string" name="canonicalName" value="850509 (pp) 852440"/>
    <att type="string" name="interaction" value="pp"/>
    <att type="int" name="SCORE" value="412"/>
    <att type="string" name="support" value="{&quot;StringDB&quot;: &quot;physical&quot;, &quot;StringEvidence&quot;: &quot;experiments:0.388,coexpression:0.153,textmining:0.015&quot;, &quot;String_Score_Physical&quot;: 412, &quot;String_Score_Combined&quot;: 510}"/>
  </edge>
  <edge label="850509 (pp) 852479" source="54" target="510">
    <att type="string" name="canonicalName" value="850509 (pp) 852479"/>
    <att type="string" name="interaction" value="pp"/>
    <att type="int" name="SCORE" value="888"/>
    <att type="string" name="support" value="{&quot;StringDB&quot;: &quot;physical&quot;, &quot;StringEvidence&quot;: &quot;experiments:0.883,coexpression:0.878,textmining:0.637&quot;, &quot;String_Score_Physical&quot;: 888, &quot;String_Score_Combined&quot;: 995}"/>
  </edge>
  <edge label="850509 (pp) 852487" source="54" target="512">
    <att type="string" name="canonicalName" value="850509 (pp) 852487"/>
    <att type="string" name="interaction" value="pp"/>
    <att type="int" name="SCORE" value="888"/>
    <att type="string" name="support" value="{&quot;StringDB&quot;: &quot;physical&quot;, &quot;StringEvidence&quot;: &quot;experiments:0.883,textmining:0.794,coexpression:0.719&quot;, &quot;String_Score_Physical&quot;: 888, &quot;String_Score_Combined&quot;: 993}"/>
  </edge>
  <edge label="850509 (pp) 852489" source="54" target="513">
    <att type="string" name="canonicalName" value="850509 (pp) 852489"/>
    <att type="string" name="interaction" value="pp"/>
    <att type="int" name="SCORE" value="953"/>
    <att type="string" name="support" value="{&quot;StringDB&quot;: &quot;physical&quot;, &quot;StringEvidence&quot;: &quot;experiments:0.883,coexpression:0.746,textmining:0.716,database:0.583&quot;, &quot;String_Score_Physical&quot;: 953, &quot;String_Score_Combined&quot;: 996}"/>
  </edge>
  <edge label="850509 (pp) 852569" source="54" target="536">
    <att type="string" name="canonicalName" value="850509 (pp) 852569"/>
    <att type="string" name="interaction" value="pp"/>
    <att type="int" name="SCORE" value="608"/>
    <att type="string" name="support" value="{&quot;StringDB&quot;: &quot;physical&quot;, &quot;StringEvidence&quot;: &quot;experiments:0.592,textmining:0.386,coexpression:0.091&quot;, &quot;BioGrid&quot;: &quot;physical&quot;, &quot;BioGrid_PubMed&quot;: &quot;23142985&quot;, &quot;BioGrid_Type&quot;: &quot;Co-crystal Structure&quot;, &quot;String_Score_Physical&quot;: 608, &quot;String_Score_Combined&quot;: 781}"/>
  </edge>
  <edge label="850509 (pp) 852606" source="54" target="545">
    <att type="string" name="canonicalName" value="850509 (pp) 852606"/>
    <att type="string" name="interaction" value="pp"/>
    <att type="int" name="SCORE" value="360"/>
    <att type="string" name="support" value="{&quot;StringDB&quot;: &quot;physical&quot;, &quot;StringEvidence&quot;: &quot;experiments:0.333,coexpression:0.186,textmining:0.123&quot;, &quot;String_Score_Physical&quot;: 360, &quot;String_Score_Combined&quot;: 542}"/>
  </edge>
  <edge label="850509 (pp) 852730" source="54" target="569">
    <att type="string" name="canonicalName" value="850509 (pp) 852730"/>
    <att type="string" name="interaction" value="pp"/>
    <att type="int" name="SCORE" value="888"/>
    <att type="string" name="support" value="{&quot;StringDB&quot;: &quot;physical&quot;, &quot;StringEvidence&quot;: &quot;experiments:0.883,textmining:0.783,coexpression:0.697&quot;, &quot;String_Score_Physical&quot;: 888, &quot;String_Score_Combined&quot;: 992}"/>
  </edge>
  <edge label="850509 (pp) 852742" source="54" target="573">
    <att type="string" name="canonicalName" value="850509 (pp) 852742"/>
    <att type="string" name="interaction" value="pp"/>
    <att type="int" name="SCORE" value="953"/>
    <att type="string" name="support" value="{&quot;StringDB&quot;: &quot;physical&quot;, &quot;StringEvidence&quot;: &quot;experiments:0.883,textmining:0.876,coexpression:0.874,database:0.583&quot;, &quot;String_Score_Physical&quot;: 953, &quot;String_Score_Combined&quot;: 999}"/>
  </edge>
  <edge label="850509 (pp) 852779" source="54" target="580">
    <att type="string" name="canonicalName" value="850509 (pp) 852779"/>
    <att type="string" name="interaction" value="pp"/>
    <att type="int" name="SCORE" value="410"/>
    <att type="string" name="support" value="{&quot;StringDB&quot;: &quot;physical&quot;, &quot;StringEvidence&quot;: &quot;textmining:0.554,experiments:0.386,coexpression:0.062&quot;, &quot;String_Score_Physical&quot;: 410, &quot;String_Score_Combined&quot;: 753}"/>
  </edge>
  <edge label="850509 (pp) 852804" source="54" target="585">
    <att type="string" name="canonicalName" value="850509 (pp) 852804"/>
    <att type="string" name="interaction" value="pp"/>
    <att type="int" name="SCORE" value="953"/>
    <att type="string" name="support" value="{&quot;StringDB&quot;: &quot;physical&quot;, &quot;StringEvidence&quot;: &quot;experiments:0.883,textmining:0.848,coexpression:0.845,database:0.583&quot;, &quot;String_Score_Physical&quot;: 953, &quot;String_Score_Combined&quot;: 998}"/>
  </edge>
  <edge label="850509 (pp) 852976" source="54" target="621">
    <att type="string" name="canonicalName" value="850509 (pp) 852976"/>
    <att type="string" name="interaction" value="pp"/>
    <att type="int" name="SCORE" value="953"/>
    <att type="string" name="support" value="{&quot;StringDB&quot;: &quot;physical&quot;, &quot;StringEvidence&quot;: &quot;experiments:0.883,coexpression:0.874,textmining:0.814,database:0.583&quot;, &quot;String_Score_Physical&quot;: 953, &quot;String_Score_Combined&quot;: 998}"/>
  </edge>
  <edge label="850509 (pp) 853051" source="54" target="638">
    <att type="string" name="canonicalName" value="850509 (pp) 853051"/>
    <att type="string" name="interaction" value="pp"/>
    <att type="int" name="SCORE" value="882"/>
    <att type="string" name="support" value="{&quot;StringDB&quot;: &quot;physical&quot;, &quot;StringEvidence&quot;: &quot;coexpression:0.880,experiments:0.877,textmining:0.777&quot;, &quot;String_Score_Physical&quot;: 882, &quot;String_Score_Combined&quot;: 996}"/>
  </edge>
  <edge label="850509 (pp) 853128" source="54" target="661">
    <att type="string" name="canonicalName" value="850509 (pp) 853128"/>
    <att type="string" name="interaction" value="pp"/>
    <att type="int" name="SCORE" value="888"/>
    <att type="string" name="support" value="{&quot;StringDB&quot;: &quot;physical&quot;, &quot;StringEvidence&quot;: &quot;experiments:0.883,coexpression:0.666,textmining:0.613&quot;, &quot;String_Score_Physical&quot;: 888, &quot;String_Score_Combined&quot;: 985}"/>
  </edge>
  <edge label="850509 (pp) 853249" source="54" target="686">
    <att type="string" name="canonicalName" value="850509 (pp) 853249"/>
    <att type="string" name="interaction" value="pp"/>
    <att type="int" name="SCORE" value="888"/>
    <att type="string" name="support" value="{&quot;StringDB&quot;: &quot;physical&quot;, &quot;StringEvidence&quot;: &quot;coexpression:0.899,experiments:0.883,textmining:0.258&quot;, &quot;String_Score_Physical&quot;: 888, &quot;String_Score_Combined&quot;: 991}"/>
  </edge>
  <edge label="850509 (pp) 853262" source="54" target="691">
    <att type="string" name="canonicalName" value="850509 (pp) 853262"/>
    <att type="string" name="interaction" value="pp"/>
    <att type="int" name="SCORE" value="888"/>
    <att type="string" name="support" value="{&quot;StringDB&quot;: &quot;physical&quot;, &quot;StringEvidence&quot;: &quot;experiments:0.883,coexpression:0.712,textmining:0.704&quot;, &quot;String_Score_Physical&quot;: 888, &quot;String_Score_Combined&quot;: 990}"/>
  </edge>
  <edge label="850509 (pp) 853557" source="54" target="753">
    <att type="string" name="canonicalName" value="850509 (pp) 853557"/>
    <att type="string" name="interaction" value="pp"/>
    <att type="int" name="SCORE" value="888"/>
    <att type="string" name="support" value="{&quot;StringDB&quot;: &quot;physical&quot;, &quot;StringEvidence&quot;: &quot;coexpression:0.896,experiments:0.883,textmining:0.501&quot;, &quot;String_Score_Physical&quot;: 888, &quot;String_Score_Combined&quot;: 994}"/>
  </edge>
  <edge label="850509 (pp) 853587" source="54" target="759">
    <att type="string" name="canonicalName" value="850509 (pp) 853587"/>
    <att type="string" name="interaction" value="pp"/>
    <att type="int" name="SCORE" value="963"/>
    <att type="string" name="support" value="{&quot;StringDB&quot;: &quot;physical&quot;, &quot;StringEvidence&quot;: &quot;experiments:0.961,coexpression:0.897,textmining:0.497&quot;, &quot;String_Score_Physical&quot;: 963, &quot;String_Score_Combined&quot;: 998}"/>
  </edge>
  <edge label="850509 (pp) 853681" source="54" target="784">
    <att type="string" name="canonicalName" value="850509 (pp) 853681"/>
    <att type="string" name="interaction" value="pp"/>
    <att type="int" name="SCORE" value="273"/>
    <att type="string" name="support" value="{&quot;StringDB&quot;: &quot;physical&quot;, &quot;StringEvidence&quot;: &quot;experiments:0.242,coexpression:0.050,textmining:0.019&quot;, &quot;String_Score_Physical&quot;: 273, &quot;String_Score_Combined&quot;: 322}"/>
  </edge>
  <edge label="850509 (pp) 853684" source="54" target="786">
    <att type="string" name="canonicalName" value="850509 (pp) 853684"/>
    <att type="string" name="interaction" value="pp"/>
    <att type="int" name="SCORE" value="687"/>
    <att type="string" name="support" value="{&quot;StringDB&quot;: &quot;physical&quot;, &quot;StringEvidence&quot;: &quot;experiments:0.674,coexpression:0.504&quot;, &quot;String_Score_Physical&quot;: 687, &quot;String_Score_Combined&quot;: 844}"/>
  </edge>
  <edge label="850509 (pp) 853809" source="54" target="810">
    <att type="string" name="canonicalName" value="850509 (pp) 853809"/>
    <att type="string" name="interaction" value="pp"/>
    <att type="int" name="SCORE" value="781"/>
    <att type="string" name="support" value="{&quot;StringDB&quot;: &quot;physical&quot;, &quot;StringEvidence&quot;: &quot;experiments:0.772,coexpression:0.234,textmining:0.001&quot;, &quot;String_Score_Physical&quot;: 781, &quot;String_Score_Combined&quot;: 832}"/>
  </edge>
  <edge label="850509 (pp) 853864" source="54" target="826">
    <att type="string" name="canonicalName" value="850509 (pp) 853864"/>
    <att type="string" name="interaction" value="pp"/>
    <att type="int" name="SCORE" value="888"/>
    <att type="string" name="support" value="{&quot;StringDB&quot;: &quot;physical&quot;, &quot;StringEvidence&quot;: &quot;experiments:0.883,coexpression:0.881,textmining:0.692&quot;, &quot;String_Score_Physical&quot;: 888, &quot;String_Score_Combined&quot;: 995}"/>
  </edge>
  <edge label="850509 (pp) 854028" source="54" target="869">
    <att type="string" name="canonicalName" value="850509 (pp) 854028"/>
    <att type="string" name="interaction" value="pp"/>
    <att type="int" name="SCORE" value="888"/>
    <att type="string" name="support" value="{&quot;StringDB&quot;: &quot;physical&quot;, &quot;StringEvidence&quot;: &quot;experiments:0.883,coexpression:0.784,textmining:0.690&quot;, &quot;String_Score_Physical&quot;: 888, &quot;String_Score_Combined&quot;: 992}"/>
  </edge>
  <edge label="850509 (pp) 854029" source="54" target="870">
    <att type="string" name="canonicalName" value="850509 (pp) 854029"/>
    <att type="string" name="interaction" value="pp"/>
    <att type="int" name="SCORE" value="953"/>
    <att type="string" name="support" value="{&quot;StringDB&quot;: &quot;physical&quot;, &quot;StringEvidence&quot;: &quot;experiments:0.883,coexpression:0.720,textmining:0.710,database:0.583&quot;, &quot;String_Score_Physical&quot;: 953, &quot;String_Score_Combined&quot;: 996}"/>
  </edge>
  <edge label="850509 (pp) 854118" source="54" target="890">
    <att type="string" name="canonicalName" value="850509 (pp) 854118"/>
    <att type="string" name="interaction" value="pp"/>
    <att type="int" name="SCORE" value="953"/>
    <att type="string" name="support" value="{&quot;StringDB&quot;: &quot;physical&quot;, &quot;StringEvidence&quot;: &quot;experiments:0.883,coexpression:0.669,database:0.583,textmining:0.219&quot;, &quot;String_Score_Physical&quot;: 953, &quot;String_Score_Combined&quot;: 987}"/>
  </edge>
  <edge label="850509 (pp) 854124" source="54" target="892">
    <att type="string" name="canonicalName" value="850509 (pp) 854124"/>
    <att type="string" name="interaction" value="pp"/>
    <att type="int" name="SCORE" value="360"/>
    <att type="string" name="support" value="{&quot;StringDB&quot;: &quot;physical&quot;, &quot;StringEvidence&quot;: &quot;experiments:0.333,coexpression:0.186,textmining:0.123&quot;, &quot;String_Score_Physical&quot;: 360, &quot;String_Score_Combined&quot;: 542}"/>
  </edge>
  <edge label="850509 (pp) 854229" source="54" target="908">
    <att type="string" name="canonicalName" value="850509 (pp) 854229"/>
    <att type="string" name="interaction" value="pp"/>
    <att type="int" name="SCORE" value="984"/>
    <att type="string" name="support" value="{&quot;StringDB&quot;: &quot;physical&quot;, &quot;StringEvidence&quot;: &quot;experiments:0.961,textmining:0.799,coexpression:0.668,database:0.583&quot;, &quot;String_Score_Physical&quot;: 984, &quot;String_Score_Combined&quot;: 998}"/>
  </edge>
  <edge label="850509 (pp) 854263" source="54" target="923">
    <att type="string" name="canonicalName" value="850509 (pp) 854263"/>
    <att type="string" name="interaction" value="pp"/>
    <att type="int" name="SCORE" value="888"/>
    <att type="string" name="support" value="{&quot;StringDB&quot;: &quot;physical&quot;, &quot;StringEvidence&quot;: &quot;experiments:0.883,coexpression:0.717,textmining:0.371&quot;, &quot;String_Score_Physical&quot;: 888, &quot;String_Score_Combined&quot;: 980}"/>
  </edge>
  <edge label="850509 (pp) 854301" source="54" target="932">
    <att type="string" name="canonicalName" value="850509 (pp) 854301"/>
    <att type="string" name="interaction" value="pp"/>
    <att type="int" name="SCORE" value="888"/>
    <att type="string" name="support" value="{&quot;StringDB&quot;: &quot;physical&quot;, &quot;StringEvidence&quot;: &quot;experiments:0.883,coexpression:0.178,textmining:0.017&quot;, &quot;String_Score_Physical&quot;: 888, &quot;String_Score_Combined&quot;: 909}"/>
  </edge>
  <edge label="850509 (pp) 854338" source="54" target="943">
    <att type="string" name="canonicalName" value="850509 (pp) 854338"/>
    <att type="string" name="interaction" value="pp"/>
    <att type="int" name="SCORE" value="888"/>
    <att type="string" name="support" value="{&quot;StringDB&quot;: &quot;physical&quot;, &quot;StringEvidence&quot;: &quot;experiments:0.883,coexpression:0.852,textmining:0.297&quot;, &quot;String_Score_Physical&quot;: 888, &quot;String_Score_Combined&quot;: 988}"/>
  </edge>
  <edge label="850509 (pp) 854373" source="54" target="946">
    <att type="string" name="canonicalName" value="850509 (pp) 854373"/>
    <att type="string" name="interaction" value="pp"/>
    <att type="int" name="SCORE" value="315"/>
    <att type="string" name="support" value="{&quot;StringDB&quot;: &quot;physical&quot;, &quot;StringEvidence&quot;: &quot;experiments:0.286&quot;, &quot;BioGrid&quot;: &quot;physical&quot;, &quot;BioGrid_PubMed&quot;: &quot;26524240&quot;, &quot;BioGrid_Type&quot;: &quot;Affinity Capture-RNA&quot;, &quot;String_Score_Physical&quot;: 315, &quot;String_Score_Combined&quot;: 315}"/>
  </edge>
  <edge label="850509 (pp) 854409" source="54" target="955">
    <att type="string" name="canonicalName" value="850509 (pp) 854409"/>
    <att type="string" name="interaction" value="pp"/>
    <att type="int" name="SCORE" value="888"/>
    <att type="string" name="support" value="{&quot;StringDB&quot;: &quot;physical&quot;, &quot;StringEvidence&quot;: &quot;coexpression:0.963,experiments:0.883,textmining:0.312&quot;, &quot;String_Score_Physical&quot;: 888, &quot;String_Score_Combined&quot;: 997}"/>
  </edge>
  <edge label="850509 (pp) 854673" source="54" target="1009">
    <att type="string" name="canonicalName" value="850509 (pp) 854673"/>
    <att type="string" name="interaction" value="pp"/>
    <att type="int" name="SCORE" value="951"/>
    <att type="string" name="support" value="{&quot;StringDB&quot;: &quot;physical&quot;, &quot;StringEvidence&quot;: &quot;experiments:0.878,coexpression:0.857,database:0.583,textmining:0.570&quot;, &quot;String_Score_Physical&quot;: 951, &quot;String_Score_Combined&quot;: 997}"/>
  </edge>
  <edge label="850509 (pp) 854741" source="54" target="1025">
    <att type="string" name="canonicalName" value="850509 (pp) 854741"/>
    <att type="string" name="interaction" value="pp"/>
    <att type="int" name="SCORE" value="888"/>
    <att type="string" name="support" value="{&quot;StringDB&quot;: &quot;physical&quot;, &quot;StringEvidence&quot;: &quot;experiments:0.883,coexpression:0.877,textmining:0.480&quot;, &quot;String_Score_Physical&quot;: 888, &quot;String_Score_Combined&quot;: 992}"/>
  </edge>
  <edge label="850509 (pp) 854794" source="54" target="1037">
    <att type="string" name="canonicalName" value="850509 (pp) 854794"/>
    <att type="string" name="interaction" value="pp"/>
    <att type="int" name="SCORE" value="888"/>
    <att type="string" name="support" value="{&quot;StringDB&quot;: &quot;physical&quot;, &quot;StringEvidence&quot;: &quot;experiments:0.883,coexpression:0.874,textmining:0.515&quot;, &quot;String_Score_Physical&quot;: 888, &quot;String_Score_Combined&quot;: 993}"/>
  </edge>
  <edge label="850509 (pp) 854866" source="54" target="1059">
    <att type="string" name="canonicalName" value="850509 (pp) 854866"/>
    <att type="string" name="interaction" value="pp"/>
    <att type="int" name="SCORE" value="641"/>
    <att type="string" name="support" value="{&quot;StringDB&quot;: &quot;physical&quot;, &quot;StringEvidence&quot;: &quot;experiments:0.626,coexpression:0.019&quot;, &quot;String_Score_Physical&quot;: 641, &quot;String_Score_Combined&quot;: 647}"/>
  </edge>
  <edge label="850509 (pp) 854939" source="54" target="1080">
    <att type="string" name="canonicalName" value="850509 (pp) 854939"/>
    <att type="string" name="interaction" value="pp"/>
    <att type="int" name="SCORE" value="888"/>
    <att type="string" name="support" value="{&quot;StringDB&quot;: &quot;physical&quot;, &quot;StringEvidence&quot;: &quot;coexpression:0.894,experiments:0.883,textmining:0.349&quot;, &quot;String_Score_Physical&quot;: 888, &quot;String_Score_Combined&quot;: 992}"/>
  </edge>
  <edge label="850509 (pp) 854982" source="54" target="1095">
    <att type="string" name="canonicalName" value="850509 (pp) 854982"/>
    <att type="string" name="interaction" value="pp"/>
    <att type="int" name="SCORE" value="888"/>
    <att type="string" name="support" value="{&quot;StringDB&quot;: &quot;physical&quot;, &quot;StringEvidence&quot;: &quot;coexpression:0.891,experiments:0.883,textmining:0.497&quot;, &quot;String_Score_Physical&quot;: 888, &quot;String_Score_Combined&quot;: 993}"/>
  </edge>
  <edge label="850509 (pp) 855143" source="54" target="1131">
    <att type="string" name="canonicalName" value="850509 (pp) 855143"/>
    <att type="string" name="interaction" value="pp"/>
    <att type="int" name="SCORE" value="963"/>
    <att type="string" name="support" value="{&quot;StringDB&quot;: &quot;physical&quot;, &quot;StringEvidence&quot;: &quot;experiments:0.961,coexpression:0.898,textmining:0.277&quot;, &quot;String_Score_Physical&quot;: 963, &quot;String_Score_Combined&quot;: 997}"/>
  </edge>
  <edge label="850509 (pp) 855158" source="54" target="1135">
    <att type="string" name="canonicalName" value="850509 (pp) 855158"/>
    <att type="string" name="interaction" value="pp"/>
    <att type="int" name="SCORE" value="384"/>
    <att type="string" name="support" value="{&quot;StringDB&quot;: &quot;physical&quot;, &quot;StringEvidence&quot;: &quot;experiments:0.358,coexpression:0.043&quot;, &quot;BioGrid&quot;: &quot;physical&quot;, &quot;BioGrid_PubMed&quot;: &quot;29263326&quot;, &quot;BioGrid_Type&quot;: &quot;Affinity Capture-MS&quot;, &quot;String_Score_Physical&quot;: 384, &quot;String_Score_Combined&quot;: 411}"/>
  </edge>
  <edge label="850509 (pp) 855174" source="54" target="1137">
    <att type="string" name="canonicalName" value="850509 (pp) 855174"/>
    <att type="string" name="interaction" value="pp"/>
    <att type="int" name="SCORE" value="888"/>
    <att type="string" name="support" value="{&quot;StringDB&quot;: &quot;physical&quot;, &quot;StringEvidence&quot;: &quot;experiments:0.883,coexpression:0.873,textmining:0.612&quot;, &quot;String_Score_Physical&quot;: 888, &quot;String_Score_Combined&quot;: 994}"/>
  </edge>
  <edge label="850509 (pp) 855414" source="54" target="1194">
    <att type="string" name="canonicalName" value="850509 (pp) 855414"/>
    <att type="string" name="interaction" value="pp"/>
    <att type="int" name="SCORE" value="888"/>
    <att type="string" name="support" value="{&quot;StringDB&quot;: &quot;physical&quot;, &quot;StringEvidence&quot;: &quot;experiments:0.883,coexpression:0.800,textmining:0.776&quot;, &quot;String_Score_Physical&quot;: 888, &quot;String_Score_Combined&quot;: 994}"/>
  </edge>
  <edge label="850509 (pp) 855466" source="54" target="1201">
    <att type="string" name="canonicalName" value="850509 (pp) 855466"/>
    <att type="string" name="interaction" value="pp"/>
    <att type="int" name="SCORE" value="315"/>
    <att type="string" name="support" value="{&quot;StringDB&quot;: &quot;physical&quot;, &quot;StringEvidence&quot;: &quot;experiments:0.286,coexpression:0.111&quot;, &quot;BioGrid&quot;: &quot;physical&quot;, &quot;BioGrid_PubMed&quot;: &quot;21277287&quot;, &quot;BioGrid_Type&quot;: &quot;Affinity Capture-MS&quot;, &quot;String_Score_Physical&quot;: 315, &quot;String_Score_Combined&quot;: 390}"/>
  </edge>
  <edge label="850509 (pp) 855491" source="54" target="1208">
    <att type="string" name="canonicalName" value="850509 (pp) 855491"/>
    <att type="string" name="interaction" value="pp"/>
    <att type="int" name="SCORE" value="410"/>
    <att type="string" name="support" value="{&quot;StringDB&quot;: &quot;physical&quot;, &quot;StringEvidence&quot;: &quot;experiments:0.385,textmining:0.191&quot;, &quot;String_Score_Physical&quot;: 410, &quot;String_Score_Combined&quot;: 522}"/>
  </edge>
  <edge label="850509 (pp) 855543" source="54" target="1219">
    <att type="string" name="canonicalName" value="850509 (pp) 855543"/>
    <att type="string" name="interaction" value="pp"/>
    <att type="int" name="SCORE" value="963"/>
    <att type="string" name="support" value="{&quot;StringDB&quot;: &quot;physical&quot;, &quot;StringEvidence&quot;: &quot;experiments:0.961,coexpression:0.899,textmining:0.766&quot;, &quot;String_Score_Physical&quot;: 963, &quot;String_Score_Combined&quot;: 999}"/>
  </edge>
  <edge label="850509 (pp) 855558" source="54" target="1224">
    <att type="string" name="canonicalName" value="850509 (pp) 855558"/>
    <att type="string" name="interaction" value="pp"/>
    <att type="int" name="SCORE" value="273"/>
    <att type="string" name="support" value="{&quot;StringDB&quot;: &quot;physical&quot;, &quot;StringEvidence&quot;: &quot;textmining:0.526,experiments:0.242,coexpression:0.050&quot;, &quot;String_Score_Physical&quot;: 273, &quot;String_Score_Combined&quot;: 672}"/>
  </edge>
  <edge label="850509 (pp) 855560" source="54" target="1225">
    <att type="string" name="canonicalName" value="850509 (pp) 855560"/>
    <att type="string" name="interaction" value="pp"/>
    <att type="int" name="SCORE" value="888"/>
    <att type="string" name="support" value="{&quot;StringDB&quot;: &quot;physical&quot;, &quot;StringEvidence&quot;: &quot;coexpression:0.899,experiments:0.883,textmining:0.569&quot;, &quot;String_Score_Physical&quot;: 888, &quot;String_Score_Combined&quot;: 995}"/>
  </edge>
  <edge label="850509 (pp) 855628" source="54" target="1244">
    <att type="string" name="canonicalName" value="850509 (pp) 855628"/>
    <att type="string" name="interaction" value="pp"/>
    <att type="int" name="SCORE" value="888"/>
    <att type="string" name="support" value="{&quot;StringDB&quot;: &quot;physical&quot;, &quot;StringEvidence&quot;: &quot;experiments:0.883,coexpression:0.763,textmining:0.353&quot;, &quot;String_Score_Physical&quot;: 888, &quot;String_Score_Combined&quot;: 982}"/>
  </edge>
  <edge label="850509 (pp) 855655" source="54" target="1249">
    <att type="string" name="canonicalName" value="850509 (pp) 855655"/>
    <att type="string" name="interaction" value="pp"/>
    <att type="int" name="SCORE" value="883"/>
    <att type="string" name="support" value="{&quot;StringDB&quot;: &quot;physical&quot;, &quot;StringEvidence&quot;: &quot;experiments:0.878,coexpression:0.837,textmining:0.507&quot;, &quot;String_Score_Physical&quot;: 883, &quot;String_Score_Combined&quot;: 990}"/>
  </edge>
  <edge label="850509 (pp) 855755" source="54" target="1268">
    <att type="string" name="canonicalName" value="850509 (pp) 855755"/>
    <att type="string" name="interaction" value="pp"/>
    <att type="int" name="SCORE" value="412"/>
    <att type="string" name="support" value="{&quot;StringDB&quot;: &quot;physical&quot;, &quot;StringEvidence&quot;: &quot;experiments:0.388,coexpression:0.019&quot;, &quot;String_Score_Physical&quot;: 412, &quot;String_Score_Combined&quot;: 424}"/>
  </edge>
  <edge label="850509 (pp) 855833" source="54" target="1287">
    <att type="string" name="canonicalName" value="850509 (pp) 855833"/>
    <att type="string" name="interaction" value="pp"/>
    <att type="int" name="SCORE" value="412"/>
    <att type="string" name="support" value="{&quot;StringDB&quot;: &quot;physical&quot;, &quot;StringEvidence&quot;: &quot;experiments:0.388,coexpression:0.016&quot;, &quot;String_Score_Physical&quot;: 412, &quot;String_Score_Combined&quot;: 422}"/>
  </edge>
  <edge label="850509 (pp) 855881" source="54" target="1296">
    <att type="string" name="canonicalName" value="850509 (pp) 855881"/>
    <att type="string" name="interaction" value="pp"/>
    <att type="int" name="SCORE" value="888"/>
    <att type="string" name="support" value="{&quot;StringDB&quot;: &quot;physical&quot;, &quot;StringEvidence&quot;: &quot;experiments:0.883,coexpression:0.882,textmining:0.871&quot;, &quot;String_Score_Physical&quot;: 888, &quot;String_Score_Combined&quot;: 998}"/>
  </edge>
  <edge label="850509 (pp) 855903" source="54" target="1301">
    <att type="string" name="canonicalName" value="850509 (pp) 855903"/>
    <att type="string" name="interaction" value="pp"/>
    <att type="int" name="SCORE" value="888"/>
    <att type="string" name="support" value="{&quot;StringDB&quot;: &quot;physical&quot;, &quot;StringEvidence&quot;: &quot;coexpression:0.910,experiments:0.883,textmining:0.786&quot;, &quot;String_Score_Physical&quot;: 888, &quot;String_Score_Combined&quot;: 997}"/>
  </edge>
  <edge label="850509 (pp) 855960" source="54" target="1319">
    <att type="string" name="canonicalName" value="850509 (pp) 855960"/>
    <att type="string" name="interaction" value="pp"/>
    <att type="int" name="SCORE" value="953"/>
    <att type="string" name="support" value="{&quot;StringDB&quot;: &quot;physical&quot;, &quot;StringEvidence&quot;: &quot;coexpression:0.899,experiments:0.883,database:0.583,textmining:0.290&quot;, &quot;String_Score_Physical&quot;: 953, &quot;String_Score_Combined&quot;: 996}"/>
  </edge>
  <edge label="850509 (pp) 855972" source="54" target="1320">
    <att type="string" name="canonicalName" value="850509 (pp) 855972"/>
    <att type="string" name="interaction" value="pp"/>
    <att type="int" name="SCORE" value="984"/>
    <att type="string" name="support" value="{&quot;StringDB&quot;: &quot;physical&quot;, &quot;StringEvidence&quot;: &quot;experiments:0.961,coexpression:0.901,textmining:0.889,database:0.583&quot;, &quot;String_Score_Physical&quot;: 984, &quot;String_Score_Combined&quot;: 999}"/>
  </edge>
  <edge label="850509 (pp) 856012" source="54" target="1332">
    <att type="string" name="canonicalName" value="850509 (pp) 856012"/>
    <att type="string" name="interaction" value="pp"/>
    <att type="int" name="SCORE" value="410"/>
    <att type="string" name="support" value="{&quot;StringDB&quot;: &quot;physical&quot;, &quot;StringEvidence&quot;: &quot;experiments:0.386,textmining:0.262,coexpression:0.233&quot;, &quot;String_Score_Physical&quot;: 410, &quot;String_Score_Combined&quot;: 666}"/>
  </edge>
  <edge label="850509 (pp) 856015" source="54" target="1333">
    <att type="string" name="canonicalName" value="850509 (pp) 856015"/>
    <att type="string" name="interaction" value="pp"/>
    <att type="int" name="SCORE" value="888"/>
    <att type="string" name="support" value="{&quot;StringDB&quot;: &quot;physical&quot;, &quot;StringEvidence&quot;: &quot;coexpression:0.885,experiments:0.883,textmining:0.635&quot;, &quot;String_Score_Physical&quot;: 888, &quot;String_Score_Combined&quot;: 995}"/>
  </edge>
  <edge label="850509 (pp) 856070" source="54" target="1347">
    <att type="string" name="canonicalName" value="850509 (pp) 856070"/>
    <att type="string" name="interaction" value="pp"/>
    <att type="int" name="SCORE" value="700"/>
    <att type="string" name="support" value="{&quot;StringDB&quot;: &quot;physical&quot;, &quot;StringEvidence&quot;: &quot;experiments:0.687,coexpression:0.530&quot;, &quot;String_Score_Physical&quot;: 700, &quot;String_Score_Combined&quot;: 858}"/>
  </edge>
  <edge label="850509 (pp) 856217" source="54" target="1379">
    <att type="string" name="canonicalName" value="850509 (pp) 856217"/>
    <att type="string" name="interaction" value="pp"/>
    <att type="int" name="SCORE" value="953"/>
    <att type="string" name="support" value="{&quot;StringDB&quot;: &quot;physical&quot;, &quot;StringEvidence&quot;: &quot;experiments:0.883,coexpression:0.875,textmining:0.832,database:0.583&quot;, &quot;String_Score_Physical&quot;: 953, &quot;String_Score_Combined&quot;: 999}"/>
  </edge>
  <edge label="850509 (pp) 856352" source="54" target="1420">
    <att type="string" name="canonicalName" value="850509 (pp) 856352"/>
    <att type="string" name="interaction" value="pp"/>
    <att type="int" name="SCORE" value="953"/>
    <att type="string" name="support" value="{&quot;StringDB&quot;: &quot;physical&quot;, &quot;StringEvidence&quot;: &quot;experiments:0.883,coexpression:0.796,database:0.583,textmining:0.268&quot;, &quot;String_Score_Physical&quot;: 953, &quot;String_Score_Combined&quot;: 993}"/>
  </edge>
  <edge label="850509 (pp) 856371" source="54" target="1424">
    <att type="string" name="canonicalName" value="850509 (pp) 856371"/>
    <att type="string" name="interaction" value="pp"/>
    <att type="int" name="SCORE" value="963"/>
    <att type="string" name="support" value="{&quot;StringDB&quot;: &quot;physical&quot;, &quot;StringEvidence&quot;: &quot;experiments:0.961,coexpression:0.910,textmining:0.527&quot;, &quot;String_Score_Physical&quot;: 963, &quot;String_Score_Combined&quot;: 998}"/>
  </edge>
  <edge label="850509 (pp) 856553" source="54" target="1474">
    <att type="string" name="canonicalName" value="850509 (pp) 856553"/>
    <att type="string" name="interaction" value="pp"/>
    <att type="int" name="SCORE" value="360"/>
    <att type="string" name="support" value="{&quot;StringDB&quot;: &quot;physical&quot;, &quot;StringEvidence&quot;: &quot;coexpression:0.343,experiments:0.333,textmining:0.145&quot;, &quot;String_Score_Physical&quot;: 360, &quot;String_Score_Combined&quot;: 640}"/>
  </edge>
  <edge label="850509 (pp) 856575" source="54" target="1478">
    <att type="string" name="canonicalName" value="850509 (pp) 856575"/>
    <att type="string" name="interaction" value="pp"/>
    <att type="int" name="SCORE" value="410"/>
    <att type="string" name="support" value="{&quot;StringDB&quot;: &quot;physical&quot;, &quot;StringEvidence&quot;: &quot;textmining:0.607,experiments:0.386,coexpression:0.124&quot;, &quot;String_Score_Physical&quot;: 410, &quot;String_Score_Combined&quot;: 797}"/>
  </edge>
  <edge label="850509 (pp) 856656" source="54" target="1496">
    <att type="string" name="canonicalName" value="850509 (pp) 856656"/>
    <att type="string" name="interaction" value="pp"/>
    <att type="int" name="SCORE" value="888"/>
    <att type="string" name="support" value="{&quot;StringDB&quot;: &quot;physical&quot;, &quot;StringEvidence&quot;: &quot;experiments:0.883,coexpression:0.871,textmining:0.692&quot;, &quot;String_Score_Physical&quot;: 888, &quot;String_Score_Combined&quot;: 995}"/>
  </edge>
  <edge label="850509 (pp) 856687" source="54" target="1501">
    <att type="string" name="canonicalName" value="850509 (pp) 856687"/>
    <att type="string" name="interaction" value="pp"/>
    <att type="int" name="SCORE" value="317"/>
    <att type="string" name="support" value="{&quot;StringDB&quot;: &quot;physical&quot;, &quot;StringEvidence&quot;: &quot;coexpression:0.689,experiments:0.288&quot;, &quot;String_Score_Physical&quot;: 317, &quot;String_Score_Combined&quot;: 787}"/>
  </edge>
  <edge label="850509 (pp) 856784" source="54" target="1521">
    <att type="string" name="canonicalName" value="850509 (pp) 856784"/>
    <att type="string" name="interaction" value="pp"/>
    <att type="int" name="SCORE" value="888"/>
    <att type="string" name="support" value="{&quot;StringDB&quot;: &quot;physical&quot;, &quot;StringEvidence&quot;: &quot;coexpression:0.886,experiments:0.883,textmining:0.501&quot;, &quot;String_Score_Physical&quot;: 888, &quot;String_Score_Combined&quot;: 993}"/>
  </edge>
  <edge label="850509 (pp) 856805" source="54" target="1528">
    <att type="string" name="canonicalName" value="850509 (pp) 856805"/>
    <att type="string" name="interaction" value="pp"/>
    <att type="int" name="SCORE" value="888"/>
    <att type="string" name="support" value="{&quot;StringDB&quot;: &quot;physical&quot;, &quot;StringEvidence&quot;: &quot;coexpression:0.887,experiments:0.883,textmining:0.480&quot;, &quot;String_Score_Physical&quot;: 888, &quot;String_Score_Combined&quot;: 993}"/>
  </edge>
  <edge label="850509 (pp) 856839" source="54" target="1535">
    <att type="string" name="canonicalName" value="850509 (pp) 856839"/>
    <att type="string" name="interaction" value="pp"/>
    <att type="int" name="SCORE" value="888"/>
    <att type="string" name="support" value="{&quot;StringDB&quot;: &quot;physical&quot;, &quot;StringEvidence&quot;: &quot;experiments:0.883,coexpression:0.882,textmining:0.592&quot;, &quot;String_Score_Physical&quot;: 888, &quot;String_Score_Combined&quot;: 994}"/>
  </edge>
  <edge label="850509 (pp) 856853" source="54" target="1542">
    <att type="string" name="canonicalName" value="850509 (pp) 856853"/>
    <att type="string" name="interaction" value="pp"/>
    <att type="int" name="SCORE" value="888"/>
    <att type="string" name="support" value="{&quot;StringDB&quot;: &quot;physical&quot;, &quot;StringEvidence&quot;: &quot;coexpression:0.887,experiments:0.883,textmining:0.327&quot;, &quot;String_Score_Physical&quot;: 888, &quot;String_Score_Combined&quot;: 991}"/>
  </edge>
  <edge label="850509 (pp) 856863" source="54" target="1545">
    <att type="string" name="canonicalName" value="850509 (pp) 856863"/>
    <att type="string" name="interaction" value="pp"/>
    <att type="int" name="SCORE" value="407"/>
    <att type="string" name="support" value="{&quot;StringDB&quot;: &quot;physical&quot;, &quot;StringEvidence&quot;: &quot;coexpression:0.577,experiments:0.382,textmining:0.165&quot;, &quot;String_Score_Physical&quot;: 407, &quot;String_Score_Combined&quot;: 790}"/>
  </edge>
  <edge label="850509 (pp) 856868" source="54" target="1549">
    <att type="string" name="canonicalName" value="850509 (pp) 856868"/>
    <att type="string" name="interaction" value="pp"/>
    <att type="int" name="SCORE" value="888"/>
    <att type="string" name="support" value="{&quot;StringDB&quot;: &quot;physical&quot;, &quot;StringEvidence&quot;: &quot;experiments:0.883,coexpression:0.749,textmining:0.226&quot;, &quot;String_Score_Physical&quot;: 888, &quot;String_Score_Combined&quot;: 978}"/>
  </edge>
  <edge label="850511 (pp) 850817" source="55" target="129">
    <att type="string" name="canonicalName" value="850511 (pp) 850817"/>
    <att type="string" name="interaction" value="pp"/>
    <att type="int" name="SCORE" value="189"/>
    <att type="string" name="support" value="{&quot;StringDB&quot;: &quot;physical&quot;, &quot;StringEvidence&quot;: &quot;experiments:0.154&quot;, &quot;BioGrid&quot;: &quot;genetic&quot;, &quot;BioGrid_PubMed&quot;: &quot;27708008,22282571,20093466&quot;, &quot;BioGrid_Type&quot;: &quot;Negative Genetic&quot;, &quot;BioGrid_Score&quot;: &quot;-0.1521,-0.151,-0.1514&quot;, &quot;String_Score_Physical&quot;: 189, &quot;String_Score_Combined&quot;: 189}"/>
  </edge>
  <edge label="850511 (pp) 850968" source="55" target="165">
    <att type="string" name="canonicalName" value="850511 (pp) 850968"/>
    <att type="string" name="interaction" value="pp"/>
    <att type="int" name="SCORE" value="208"/>
    <att type="string" name="support" value="{&quot;BioGrid&quot;: &quot;physical&quot;, &quot;BioGrid_PubMed&quot;: &quot;16319894&quot;, &quot;BioGrid_Type&quot;: &quot;Biochemical Activity&quot;}"/>
  </edge>
  <edge label="850511 (pp) 851212" source="55" target="225">
    <att type="string" name="canonicalName" value="850511 (pp) 851212"/>
    <att type="string" name="interaction" value="pp"/>
    <att type="int" name="SCORE" value="208"/>
    <att type="string" name="support" value="{&quot;StringDB&quot;: &quot;functional&quot;, &quot;StringEvidence&quot;: &quot;textmining:0.309,coexpression:0.001&quot;, &quot;BioGrid&quot;: &quot;physical&quot;, &quot;BioGrid_PubMed&quot;: &quot;29158339&quot;, &quot;BioGrid_Type&quot;: &quot;Affinity Capture-RNA&quot;, &quot;String_Score_Combined&quot;: 337, &quot;String_Score_Physical&quot;: 208}"/>
  </edge>
  <edge label="850511 (pp) 851522" source="55" target="294">
    <att type="string" name="canonicalName" value="850511 (pp) 851522"/>
    <att type="string" name="interaction" value="pp"/>
    <att type="int" name="SCORE" value="240"/>
    <att type="string" name="support" value="{&quot;StringDB&quot;: &quot;physical&quot;, &quot;StringEvidence&quot;: &quot;experiments:0.209&quot;, &quot;BioGrid&quot;: &quot;genetic&quot;, &quot;BioGrid_PubMed&quot;: &quot;27708008,22282571,20093466&quot;, &quot;BioGrid_Type&quot;: &quot;Negative Genetic&quot;, &quot;BioGrid_Score&quot;: &quot;-0.162,-0.1615,-0.176&quot;, &quot;String_Score_Physical&quot;: 240, &quot;String_Score_Combined&quot;: 240}"/>
  </edge>
  <edge label="850511 (pp) 851761" source="55" target="345">
    <att type="string" name="canonicalName" value="850511 (pp) 851761"/>
    <att type="string" name="interaction" value="pp"/>
    <att type="int" name="SCORE" value="208"/>
    <att type="string" name="support" value="{&quot;BioGrid&quot;: &quot;physical&quot;, &quot;BioGrid_PubMed&quot;: &quot;35654035&quot;, &quot;BioGrid_Type&quot;: &quot;Affinity Capture-MS&quot;}"/>
  </edge>
  <edge label="850511 (pp) 851778" source="55" target="354">
    <att type="string" name="canonicalName" value="850511 (pp) 851778"/>
    <att type="string" name="interaction" value="pp"/>
    <att type="int" name="SCORE" value="198"/>
    <att type="string" name="support" value="{&quot;StringDB&quot;: &quot;physical&quot;, &quot;StringEvidence&quot;: &quot;experiments:0.164&quot;, &quot;BioGrid&quot;: &quot;genetic&quot;, &quot;BioGrid_PubMed&quot;: &quot;27708008,22282571,20093466&quot;, &quot;BioGrid_Type&quot;: &quot;Negative Genetic&quot;, &quot;BioGrid_Score&quot;: &quot;-0.2166,-0.217,-0.3009&quot;, &quot;String_Score_Physical&quot;: 198, &quot;String_Score_Combined&quot;: 198}"/>
  </edge>
  <edge label="850511 (pp) 852547" source="55" target="526">
    <att type="string" name="canonicalName" value="850511 (pp) 852547"/>
    <att type="string" name="interaction" value="pp"/>
    <att type="int" name="SCORE" value="315"/>
    <att type="string" name="support" value="{&quot;StringDB&quot;: &quot;physical&quot;, &quot;StringEvidence&quot;: &quot;experiments:0.286,coexpression:0.010&quot;, &quot;BioGrid&quot;: &quot;physical&quot;, &quot;BioGrid_PubMed&quot;: &quot;27863241&quot;, &quot;BioGrid_Type&quot;: &quot;Affinity Capture-RNA&quot;, &quot;String_Score_Physical&quot;: 315, &quot;String_Score_Combined&quot;: 322}"/>
  </edge>
  <edge label="850511 (pp) 852685" source="55" target="562">
    <att type="string" name="canonicalName" value="850511 (pp) 852685"/>
    <att type="string" name="interaction" value="pp"/>
    <att type="int" name="SCORE" value="688"/>
    <att type="string" name="support" value="{&quot;StringDB&quot;: &quot;physical&quot;, &quot;StringEvidence&quot;: &quot;textmining:0.761,experiments:0.675,coexpression:0.013&quot;, &quot;BioGrid&quot;: &quot;genetic&quot;, &quot;BioGrid_PubMed&quot;: &quot;26356805,23861665,23792549,23273919&quot;, &quot;BioGrid_Type&quot;: &quot;Synthetic Rescue,Phenotypic Suppression&quot;, &quot;String_Score_Physical&quot;: 688, &quot;String_Score_Combined&quot;: 926}"/>
  </edge>
  <edge label="850511 (pp) 852947" source="55" target="608">
    <att type="string" name="canonicalName" value="850511 (pp) 852947"/>
    <att type="string" name="interaction" value="pp"/>
    <att type="int" name="SCORE" value="311"/>
    <att type="string" name="support" value="{&quot;StringDB&quot;: &quot;physical&quot;, &quot;StringEvidence&quot;: &quot;experiments:0.282,coexpression:0.017&quot;, &quot;BioGrid&quot;: &quot;genetic&quot;, &quot;BioGrid_PubMed&quot;: &quot;27453043,21127252&quot;, &quot;BioGrid_Type&quot;: &quot;Negative Genetic&quot;, &quot;BioGrid_Score&quot;: &quot;-4.98,-2.650536&quot;, &quot;String_Score_Physical&quot;: 311, &quot;String_Score_Combined&quot;: 322}"/>
  </edge>
  <edge label="850511 (pp) 852950" source="55" target="609">
    <att type="string" name="canonicalName" value="850511 (pp) 852950"/>
    <att type="string" name="interaction" value="pp"/>
    <att type="int" name="SCORE" value="328"/>
    <att type="string" name="support" value="{&quot;StringDB&quot;: &quot;physical&quot;, &quot;StringEvidence&quot;: &quot;experiments:0.300,coexpression:0.008&quot;, &quot;BioGrid&quot;: &quot;genetic&quot;, &quot;BioGrid_PubMed&quot;: &quot;27708008,22282571,20093466&quot;, &quot;BioGrid_Type&quot;: &quot;Negative Genetic&quot;, &quot;BioGrid_Score&quot;: &quot;-0.2574,-0.267,-0.2673&quot;, &quot;String_Score_Physical&quot;: 328, &quot;String_Score_Combined&quot;: 334}"/>
  </edge>
  <edge label="850511 (pp) 854450" source="55" target="968">
    <att type="string" name="canonicalName" value="850511 (pp) 854450"/>
    <att type="string" name="interaction" value="pp"/>
    <att type="int" name="SCORE" value="315"/>
    <att type="string" name="support" value="{&quot;StringDB&quot;: &quot;physical&quot;, &quot;StringEvidence&quot;: &quot;experiments:0.286&quot;, &quot;BioGrid&quot;: &quot;physical&quot;, &quot;BioGrid_PubMed&quot;: &quot;25973932&quot;, &quot;BioGrid_Type&quot;: &quot;Affinity Capture-RNA&quot;, &quot;String_Score_Physical&quot;: 315, &quot;String_Score_Combined&quot;: 315}"/>
  </edge>
  <edge label="850511 (pp) 854555" source="55" target="996">
    <att type="string" name="canonicalName" value="850511 (pp) 854555"/>
    <att type="string" name="interaction" value="pp"/>
    <att type="int" name="SCORE" value="190"/>
    <att type="string" name="support" value="{&quot;StringDB&quot;: &quot;physical&quot;, &quot;StringEvidence&quot;: &quot;experiments:0.155,coexpression:0.057,textmining:0.044&quot;, &quot;String_Score_Physical&quot;: 190, &quot;String_Score_Combined&quot;: 269}"/>
  </edge>
  <edge label="850511 (pp) 854680" source="55" target="1013">
    <att type="string" name="canonicalName" value="850511 (pp) 854680"/>
    <att type="string" name="interaction" value="pp"/>
    <att type="int" name="SCORE" value="402"/>
    <att type="string" name="support" value="{&quot;StringDB&quot;: &quot;physical&quot;, &quot;StringEvidence&quot;: &quot;experiments:0.377,coexpression:0.036&quot;, &quot;BioGrid&quot;: &quot;physical&quot;, &quot;BioGrid_PubMed&quot;: &quot;16554755&quot;, &quot;BioGrid_Type&quot;: &quot;Affinity Capture-MS&quot;, &quot;String_Score_Physical&quot;: 402, &quot;String_Score_Combined&quot;: 424}"/>
  </edge>
  <edge label="850511 (pp) 855099" source="55" target="1123">
    <att type="string" name="canonicalName" value="850511 (pp) 855099"/>
    <att type="string" name="interaction" value="pp"/>
    <att type="int" name="SCORE" value="208"/>
    <att type="string" name="support" value="{&quot;BioGrid&quot;: &quot;physical&quot;, &quot;BioGrid_PubMed&quot;: &quot;35439061&quot;, &quot;BioGrid_Type&quot;: &quot;Affinity Capture-MS&quot;}"/>
  </edge>
  <edge label="850511 (pp) 855316" source="55" target="1171">
    <att type="string" name="canonicalName" value="850511 (pp) 855316"/>
    <att type="string" name="interaction" value="pp"/>
    <att type="int" name="SCORE" value="288"/>
    <att type="string" name="support" value="{&quot;StringDB&quot;: &quot;physical&quot;, &quot;StringEvidence&quot;: &quot;experiments:0.259,textmining:0.064&quot;, &quot;BioGrid&quot;: &quot;genetic&quot;, &quot;BioGrid_PubMed&quot;: &quot;24800822&quot;, &quot;BioGrid_Type&quot;: &quot;Dosage Rescue&quot;, &quot;String_Score_Physical&quot;: 288, &quot;String_Score_Combined&quot;: 334}"/>
  </edge>
  <edge label="850511 (pp) 855926" source="55" target="1308">
    <att type="string" name="canonicalName" value="850511 (pp) 855926"/>
    <att type="string" name="interaction" value="pp"/>
    <att type="int" name="SCORE" value="240"/>
    <att type="string" name="support" value="{&quot;StringDB&quot;: &quot;physical&quot;, &quot;StringEvidence&quot;: &quot;experiments:0.209,textmining:0.064,coexpression:0.001&quot;, &quot;BioGrid&quot;: &quot;genetic&quot;, &quot;BioGrid_PubMed&quot;: &quot;27708008,22282571,20093466&quot;, &quot;BioGrid_Type&quot;: &quot;Negative Genetic&quot;, &quot;BioGrid_Score&quot;: &quot;-0.1457,-0.1506,-0.151&quot;, &quot;String_Score_Physical&quot;: 240, &quot;String_Score_Combined&quot;: 290}"/>
  </edge>
  <edge label="850511 (pp) 855958" source="55" target="1318">
    <att type="string" name="canonicalName" value="850511 (pp) 855958"/>
    <att type="string" name="interaction" value="pp"/>
    <att type="int" name="SCORE" value="288"/>
    <att type="string" name="support" value="{&quot;StringDB&quot;: &quot;physical&quot;, &quot;StringEvidence&quot;: &quot;experiments:0.259,textmining:0.087&quot;, &quot;BioGrid&quot;: &quot;genetic&quot;, &quot;BioGrid_PubMed&quot;: &quot;29396115&quot;, &quot;BioGrid_Type&quot;: &quot;Phenotypic Suppression&quot;, &quot;String_Score_Physical&quot;: 288, &quot;String_Score_Combined&quot;: 350}"/>
  </edge>
  <edge label="850511 (pp) 856146" source="55" target="1361">
    <att type="string" name="canonicalName" value="850511 (pp) 856146"/>
    <att type="string" name="interaction" value="pp"/>
    <att type="int" name="SCORE" value="295"/>
    <att type="string" name="support" value="{&quot;StringDB&quot;: &quot;physical&quot;, &quot;StringEvidence&quot;: &quot;experiments:0.265,coexpression:0.008,textmining:0.005&quot;, &quot;String_Score_Physical&quot;: 295, &quot;String_Score_Combined&quot;: 304}"/>
  </edge>
  <edge label="850511 (pp) 856593" source="55" target="1482">
    <att type="string" name="canonicalName" value="850511 (pp) 856593"/>
    <att type="string" name="interaction" value="pp"/>
    <att type="int" name="SCORE" value="288"/>
    <att type="string" name="support" value="{&quot;StringDB&quot;: &quot;physical&quot;, &quot;StringEvidence&quot;: &quot;textmining:0.382,experiments:0.259,coexpression:0.009&quot;, &quot;BioGrid&quot;: &quot;genetic&quot;, &quot;BioGrid_PubMed&quot;: &quot;18493323&quot;, &quot;BioGrid_Type&quot;: &quot;Dosage Rescue&quot;, &quot;String_Score_Physical&quot;: 288, &quot;String_Score_Combined&quot;: 564}"/>
  </edge>
  <edge label="850517 (pp) 851095" source="56" target="193">
    <att type="string" name="canonicalName" value="850517 (pp) 851095"/>
    <att type="string" name="interaction" value="pp"/>
    <att type="int" name="SCORE" value="208"/>
    <att type="string" name="support" value="{&quot;BioGrid&quot;: &quot;physical&quot;, &quot;BioGrid_PubMed&quot;: &quot;37073826&quot;, &quot;BioGrid_Type&quot;: &quot;Co-localization&quot;}"/>
  </edge>
  <edge label="850517 (pp) 851212" source="56" target="225">
    <att type="string" name="canonicalName" value="850517 (pp) 851212"/>
    <att type="string" name="interaction" value="pp"/>
    <att type="int" name="SCORE" value="208"/>
    <att type="string" name="support" value="{&quot;BioGrid&quot;: &quot;physical&quot;, &quot;BioGrid_PubMed&quot;: &quot;29158339&quot;, &quot;BioGrid_Type&quot;: &quot;Affinity Capture-RNA&quot;}"/>
  </edge>
  <edge label="850517 (pp) 851770" source="56" target="349">
    <att type="string" name="canonicalName" value="850517 (pp) 851770"/>
    <att type="string" name="interaction" value="pp"/>
    <att type="int" name="SCORE" value="254"/>
    <att type="string" name="support" value="{&quot;StringDB&quot;: &quot;physical&quot;, &quot;StringEvidence&quot;: &quot;experiments:0.222,textmining:0.005,coexpression:0.001&quot;, &quot;BioGrid&quot;: &quot;genetic&quot;, &quot;BioGrid_PubMed&quot;: &quot;27708008,20093466&quot;, &quot;BioGrid_Type&quot;: &quot;Negative Genetic&quot;, &quot;BioGrid_Score&quot;: &quot;-0.1447,-0.2786&quot;, &quot;String_Score_Physical&quot;: 254, &quot;String_Score_Combined&quot;: 258}"/>
  </edge>
  <edge label="850517 (pp) 854450" source="56" target="968">
    <att type="string" name="canonicalName" value="850517 (pp) 854450"/>
    <att type="string" name="interaction" value="pp"/>
    <att type="int" name="SCORE" value="315"/>
    <att type="string" name="support" value="{&quot;StringDB&quot;: &quot;physical&quot;, &quot;StringEvidence&quot;: &quot;experiments:0.286&quot;, &quot;BioGrid&quot;: &quot;physical&quot;, &quot;BioGrid_PubMed&quot;: &quot;25973932&quot;, &quot;BioGrid_Type&quot;: &quot;Affinity Capture-RNA&quot;, &quot;String_Score_Physical&quot;: 315, &quot;String_Score_Combined&quot;: 315}"/>
  </edge>
  <edge label="850517 (pp) 855716" source="56" target="1263">
    <att type="string" name="canonicalName" value="850517 (pp) 855716"/>
    <att type="string" name="interaction" value="pp"/>
    <att type="int" name="SCORE" value="208"/>
    <att type="string" name="support" value="{&quot;BioGrid&quot;: &quot;physical&quot;, &quot;BioGrid_PubMed&quot;: &quot;32857852&quot;, &quot;BioGrid_Type&quot;: &quot;Affinity Capture-MS&quot;}"/>
  </edge>
  <edge label="850522 (pp) 850749" source="57" target="112">
    <att type="string" name="canonicalName" value="850522 (pp) 850749"/>
    <att type="string" name="interaction" value="pp"/>
    <att type="int" name="SCORE" value="999"/>
    <att type="string" name="support" value="{&quot;StringDB&quot;: &quot;physical&quot;, &quot;StringEvidence&quot;: &quot;experiments:0.998,coexpression:0.948,textmining:0.899,database:0.896,neighborhood:0.138&quot;, &quot;BioGrid&quot;: &quot;genetic,physical&quot;, &quot;BioGrid_PubMed&quot;: &quot;27708008,16554755,16429126,11805826&quot;, &quot;BioGrid_Type&quot;: &quot;Negative Genetic,Affinity Capture-MS&quot;, &quot;BioGrid_Score&quot;: &quot;-0.1854&quot;, &quot;String_Score_Physical&quot;: 999, &quot;String_Score_Combined&quot;: 999}"/>
  </edge>
  <edge label="850522 (pp) 851095" source="57" target="193">
    <att type="string" name="canonicalName" value="850522 (pp) 851095"/>
    <att type="string" name="interaction" value="pp"/>
    <att type="int" name="SCORE" value="208"/>
    <att type="string" name="support" value="{&quot;StringDB&quot;: &quot;functional&quot;, &quot;StringEvidence&quot;: &quot;textmining:0.265,coexpression:0.150&quot;, &quot;BioGrid&quot;: &quot;physical&quot;, &quot;BioGrid_PubMed&quot;: &quot;37073826&quot;, &quot;BioGrid_Type&quot;: &quot;Co-localization&quot;, &quot;String_Score_Combined&quot;: 400, &quot;String_Score_Physical&quot;: 208}"/>
  </edge>
  <edge label="850522 (pp) 851482" source="57" target="281">
    <att type="string" name="canonicalName" value="850522 (pp) 851482"/>
    <att type="string" name="interaction" value="pp"/>
    <att type="int" name="SCORE" value="208"/>
    <att type="string" name="support" value="{&quot;BioGrid&quot;: &quot;physical&quot;, &quot;BioGrid_PubMed&quot;: &quot;25026036&quot;, &quot;BioGrid_Type&quot;: &quot;Affinity Capture-MS&quot;}"/>
  </edge>
  <edge label="850522 (pp) 851547" source="57" target="301">
    <att type="string" name="canonicalName" value="850522 (pp) 851547"/>
    <att type="string" name="interaction" value="pp"/>
    <att type="int" name="SCORE" value="459"/>
    <att type="string" name="support" value="{&quot;StringDB&quot;: &quot;physical&quot;, &quot;StringEvidence&quot;: &quot;experiments:0.436,coexpression:0.002&quot;, &quot;String_Score_Physical&quot;: 459, &quot;String_Score_Combined&quot;: 460}"/>
  </edge>
  <edge label="850522 (pp) 851698" source="57" target="331">
    <att type="string" name="canonicalName" value="850522 (pp) 851698"/>
    <att type="string" name="interaction" value="pp"/>
    <att type="int" name="SCORE" value="188"/>
    <att type="string" name="support" value="{&quot;StringDB&quot;: &quot;physical&quot;, &quot;StringEvidence&quot;: &quot;coexpression:0.232,experiments:0.154&quot;, &quot;BioGrid&quot;: &quot;genetic&quot;, &quot;BioGrid_PubMed&quot;: &quot;27708008&quot;, &quot;BioGrid_Type&quot;: &quot;Negative Genetic&quot;, &quot;BioGrid_Score&quot;: &quot;-0.2253&quot;, &quot;String_Score_Physical&quot;: 188, &quot;String_Score_Combined&quot;: 376}"/>
  </edge>
  <edge label="850522 (pp) 851761" source="57" target="345">
    <att type="string" name="canonicalName" value="850522 (pp) 851761"/>
    <att type="string" name="interaction" value="pp"/>
    <att type="int" name="SCORE" value="208"/>
    <att type="string" name="support" value="{&quot;BioGrid&quot;: &quot;physical&quot;, &quot;BioGrid_PubMed&quot;: &quot;35654035&quot;, &quot;BioGrid_Type&quot;: &quot;Affinity Capture-MS&quot;}"/>
  </edge>
  <edge label="850522 (pp) 852322" source="57" target="466">
    <att type="string" name="canonicalName" value="850522 (pp) 852322"/>
    <att type="string" name="interaction" value="pp"/>
    <att type="int" name="SCORE" value="321"/>
    <att type="string" name="support" value="{&quot;StringDB&quot;: &quot;physical&quot;, &quot;StringEvidence&quot;: &quot;experiments:0.292,coexpression:0.080&quot;, &quot;BioGrid&quot;: &quot;physical&quot;, &quot;BioGrid_PubMed&quot;: &quot;22997150&quot;, &quot;BioGrid_Type&quot;: &quot;Affinity Capture-MS&quot;, &quot;String_Score_Physical&quot;: 321, &quot;String_Score_Combined&quot;: 375}"/>
  </edge>
  <edge label="850522 (pp) 852353" source="57" target="472">
    <att type="string" name="canonicalName" value="850522 (pp) 852353"/>
    <att type="string" name="interaction" value="pp"/>
    <att type="int" name="SCORE" value="288"/>
    <att type="string" name="support" value="{&quot;StringDB&quot;: &quot;physical&quot;, &quot;StringEvidence&quot;: &quot;experiments:0.259,coexpression:0.082,textmining:0.042&quot;, &quot;BioGrid&quot;: &quot;genetic&quot;, &quot;BioGrid_PubMed&quot;: &quot;29596413&quot;, &quot;BioGrid_Type&quot;: &quot;Synthetic Rescue&quot;, &quot;String_Score_Physical&quot;: 288, &quot;String_Score_Combined&quot;: 374}"/>
  </edge>
  <edge label="850522 (pp) 852373" source="57" target="477">
    <att type="string" name="canonicalName" value="850522 (pp) 852373"/>
    <att type="string" name="interaction" value="pp"/>
    <att type="int" name="SCORE" value="208"/>
    <att type="string" name="support" value="{&quot;BioGrid&quot;: &quot;physical&quot;, &quot;BioGrid_PubMed&quot;: &quot;21734642&quot;, &quot;BioGrid_Type&quot;: &quot;Affinity Capture-MS&quot;}"/>
  </edge>
  <edge label="850522 (pp) 853728" source="57" target="792">
    <att type="string" name="canonicalName" value="850522 (pp) 853728"/>
    <att type="string" name="interaction" value="pp"/>
    <att type="int" name="SCORE" value="637"/>
    <att type="string" name="support" value="{&quot;StringDB&quot;: &quot;physical&quot;, &quot;StringEvidence&quot;: &quot;experiments:0.621&quot;, &quot;BioGrid&quot;: &quot;physical&quot;, &quot;BioGrid_PubMed&quot;: &quot;17922018&quot;, &quot;BioGrid_Type&quot;: &quot;Affinity Capture-RNA&quot;, &quot;String_Score_Physical&quot;: 637, &quot;String_Score_Combined&quot;: 637}"/>
  </edge>
  <edge label="850522 (pp) 853896" source="57" target="834">
    <att type="string" name="canonicalName" value="850522 (pp) 853896"/>
    <att type="string" name="interaction" value="pp"/>
    <att type="int" name="SCORE" value="437"/>
    <att type="string" name="support" value="{&quot;StringDB&quot;: &quot;physical&quot;, &quot;StringEvidence&quot;: &quot;experiments:0.414,coexpression:0.237&quot;, &quot;BioGrid&quot;: &quot;physical&quot;, &quot;BioGrid_PubMed&quot;: &quot;11805837&quot;, &quot;BioGrid_Type&quot;: &quot;Affinity Capture-MS&quot;, &quot;String_Score_Physical&quot;: 437, &quot;String_Score_Combined&quot;: 571}"/>
  </edge>
  <edge label="850522 (pp) 854024" source="57" target="867">
    <att type="string" name="canonicalName" value="850522 (pp) 854024"/>
    <att type="string" name="interaction" value="pp"/>
    <att type="int" name="SCORE" value="223"/>
    <att type="string" name="support" value="{&quot;StringDB&quot;: &quot;physical&quot;, &quot;StringEvidence&quot;: &quot;experiments:0.190,coexpression:0.009&quot;, &quot;BioGrid&quot;: &quot;genetic&quot;, &quot;BioGrid_PubMed&quot;: &quot;27708008&quot;, &quot;BioGrid_Type&quot;: &quot;Negative Genetic&quot;, &quot;BioGrid_Score&quot;: &quot;-0.4006&quot;, &quot;String_Score_Physical&quot;: 223, &quot;String_Score_Combined&quot;: 230}"/>
  </edge>
  <edge label="850522 (pp) 854162" source="57" target="903">
    <att type="string" name="canonicalName" value="850522 (pp) 854162"/>
    <att type="string" name="interaction" value="pp"/>
    <att type="int" name="SCORE" value="208"/>
    <att type="string" name="support" value="{&quot;BioGrid&quot;: &quot;physical&quot;, &quot;BioGrid_PubMed&quot;: &quot;28539363&quot;, &quot;BioGrid_Type&quot;: &quot;Affinity Capture-MS&quot;}"/>
  </edge>
  <edge label="850522 (pp) 854373" source="57" target="946">
    <att type="string" name="canonicalName" value="850522 (pp) 854373"/>
    <att type="string" name="interaction" value="pp"/>
    <att type="int" name="SCORE" value="315"/>
    <att type="string" name="support" value="{&quot;StringDB&quot;: &quot;physical&quot;, &quot;StringEvidence&quot;: &quot;experiments:0.286,coexpression:0.019&quot;, &quot;BioGrid&quot;: &quot;physical&quot;, &quot;BioGrid_PubMed&quot;: &quot;26524240&quot;, &quot;BioGrid_Type&quot;: &quot;Affinity Capture-RNA&quot;, &quot;String_Score_Physical&quot;: 315, &quot;String_Score_Combined&quot;: 327}"/>
  </edge>
  <edge label="850522 (pp) 854450" source="57" target="968">
    <att type="string" name="canonicalName" value="850522 (pp) 854450"/>
    <att type="string" name="interaction" value="pp"/>
    <att type="int" name="SCORE" value="315"/>
    <att type="string" name="support" value="{&quot;StringDB&quot;: &quot;physical&quot;, &quot;StringEvidence&quot;: &quot;experiments:0.286,coexpression:0.060&quot;, &quot;BioGrid&quot;: &quot;physical&quot;, &quot;BioGrid_PubMed&quot;: &quot;29775579&quot;, &quot;BioGrid_Type&quot;: &quot;Affinity Capture-MS&quot;, &quot;String_Score_Physical&quot;: 315, &quot;String_Score_Combined&quot;: 356}"/>
  </edge>
  <edge label="850522 (pp) 855841" source="57" target="1289">
    <att type="string" name="canonicalName" value="850522 (pp) 855841"/>
    <att type="string" name="interaction" value="pp"/>
    <att type="int" name="SCORE" value="315"/>
    <att type="string" name="support" value="{&quot;StringDB&quot;: &quot;physical&quot;, &quot;StringEvidence&quot;: &quot;textmining:0.464,experiments:0.286,coexpression:0.170&quot;, &quot;BioGrid&quot;: &quot;physical&quot;, &quot;BioGrid_PubMed&quot;: &quot;26831523&quot;, &quot;BioGrid_Type&quot;: &quot;Affinity Capture-MS&quot;, &quot;String_Score_Physical&quot;: 315, &quot;String_Score_Combined&quot;: 695}"/>
  </edge>
  <edge label="850522 (pp) 855906" source="57" target="1302">
    <att type="string" name="canonicalName" value="850522 (pp) 855906"/>
    <att type="string" name="interaction" value="pp"/>
    <att type="int" name="SCORE" value="208"/>
    <att type="string" name="support" value="{&quot;BioGrid&quot;: &quot;physical&quot;, &quot;BioGrid_PubMed&quot;: &quot;32840906&quot;, &quot;BioGrid_Type&quot;: &quot;Proximity Label-MS&quot;}"/>
  </edge>
  <edge label="850522 (pp) 856160" source="57" target="1363">
    <att type="string" name="canonicalName" value="850522 (pp) 856160"/>
    <att type="string" name="interaction" value="pp"/>
    <att type="int" name="SCORE" value="800"/>
    <att type="string" name="support" value="{&quot;StringDB&quot;: &quot;physical&quot;, &quot;StringEvidence&quot;: &quot;textmining:0.957,database:0.791,coexpression:0.082&quot;, &quot;String_Score_Physical&quot;: 800, &quot;String_Score_Combined&quot;: 894}"/>
  </edge>
  <edge label="850535 (pp) 850909" source="58" target="155">
    <att type="string" name="canonicalName" value="850535 (pp) 850909"/>
    <att type="string" name="interaction" value="pp"/>
    <att type="int" name="SCORE" value="288"/>
    <att type="string" name="support" value="{&quot;StringDB&quot;: &quot;physical&quot;, &quot;StringEvidence&quot;: &quot;experiments:0.259&quot;, &quot;BioGrid&quot;: &quot;genetic&quot;, &quot;BioGrid_PubMed&quot;: &quot;28900268&quot;, &quot;BioGrid_Type&quot;: &quot;Synthetic Rescue&quot;, &quot;String_Score_Physical&quot;: 288, &quot;String_Score_Combined&quot;: 288}"/>
  </edge>
  <edge label="850535 (pp) 851962" source="58" target="397">
    <att type="string" name="canonicalName" value="850535 (pp) 851962"/>
    <att type="string" name="interaction" value="pp"/>
    <att type="int" name="SCORE" value="288"/>
    <att type="string" name="support" value="{&quot;StringDB&quot;: &quot;physical&quot;, &quot;StringEvidence&quot;: &quot;experiments:0.259&quot;, &quot;BioGrid&quot;: &quot;genetic&quot;, &quot;BioGrid_PubMed&quot;: &quot;21984913&quot;, &quot;BioGrid_Type&quot;: &quot;Dosage Growth Defect&quot;, &quot;String_Score_Physical&quot;: 288, &quot;String_Score_Combined&quot;: 288}"/>
  </edge>
  <edge label="850535 (pp) 855993" source="58" target="1326">
    <att type="string" name="canonicalName" value="850535 (pp) 855993"/>
    <att type="string" name="interaction" value="pp"/>
    <att type="int" name="SCORE" value="687"/>
    <att type="string" name="support" value="{&quot;StringDB&quot;: &quot;physical&quot;, &quot;StringEvidence&quot;: &quot;experiments:0.674&quot;, &quot;String_Score_Physical&quot;: 687, &quot;String_Score_Combined&quot;: 687}"/>
  </edge>
  <edge label="850540 (pp) 850584" source="59" target="67">
    <att type="string" name="canonicalName" value="850540 (pp) 850584"/>
    <att type="string" name="interaction" value="pp"/>
    <att type="int" name="SCORE" value="961"/>
    <att type="string" name="support" value="{&quot;StringDB&quot;: &quot;physical&quot;, &quot;StringEvidence&quot;: &quot;textmining:0.952,database:0.896,experiments:0.617,coexpression:0.112&quot;, &quot;BioGrid&quot;: &quot;genetic&quot;, &quot;BioGrid_PubMed&quot;: &quot;26895426,26583750,20728441&quot;, &quot;BioGrid_Type&quot;: &quot;Synthetic Rescue,Synthetic Lethality,Phenotypic Suppression&quot;, &quot;String_Score_Physical&quot;: 961, &quot;String_Score_Combined&quot;: 998}"/>
  </edge>
  <edge label="850540 (pp) 850589" source="59" target="69">
    <att type="string" name="canonicalName" value="850540 (pp) 850589"/>
    <att type="string" name="interaction" value="pp"/>
    <att type="int" name="SCORE" value="979"/>
    <att type="string" name="support" value="{&quot;StringDB&quot;: &quot;physical&quot;, &quot;StringEvidence&quot;: &quot;textmining:0.990,experiments:0.978,coexpression:0.902,cooccurrence:0.398&quot;, &quot;BioGrid&quot;: &quot;physical&quot;, &quot;BioGrid_PubMed&quot;: &quot;11087867&quot;, &quot;BioGrid_Type&quot;: &quot;Two-hybrid&quot;, &quot;String_Score_Physical&quot;: 979, &quot;String_Score_Combined&quot;: 999}"/>
  </edge>
  <edge label="850540 (pp) 850734" source="59" target="108">
    <att type="string" name="canonicalName" value="850540 (pp) 850734"/>
    <att type="string" name="interaction" value="pp"/>
    <att type="int" name="SCORE" value="970"/>
    <att type="string" name="support" value="{&quot;StringDB&quot;: &quot;physical&quot;, &quot;StringEvidence&quot;: &quot;experiments:0.969,coexpression:0.189,textmining:0.034&quot;, &quot;BioGrid&quot;: &quot;genetic&quot;, &quot;BioGrid_PubMed&quot;: &quot;27708008,22412391&quot;, &quot;BioGrid_Type&quot;: &quot;Negative Genetic&quot;, &quot;BioGrid_Score&quot;: &quot;-0.1779,-0.3234&quot;, &quot;String_Score_Physical&quot;: 970, &quot;String_Score_Combined&quot;: 976}"/>
  </edge>
  <edge label="850540 (pp) 850775" source="59" target="120">
    <att type="string" name="canonicalName" value="850540 (pp) 850775"/>
    <att type="string" name="interaction" value="pp"/>
    <att type="int" name="SCORE" value="772"/>
    <att type="string" name="support" value="{&quot;StringDB&quot;: &quot;physical&quot;, &quot;StringEvidence&quot;: &quot;textmining:0.990,coexpression:0.898,experiments:0.762,cooccurrence:0.410&quot;, &quot;BioGrid&quot;: &quot;physical&quot;, &quot;BioGrid_PubMed&quot;: &quot;21441928&quot;, &quot;BioGrid_Type&quot;: &quot;Affinity Capture-MS&quot;, &quot;String_Score_Physical&quot;: 772, &quot;String_Score_Combined&quot;: 987}"/>
  </edge>
  <edge label="850540 (pp) 850893" source="59" target="149">
    <att type="string" name="canonicalName" value="850540 (pp) 850893"/>
    <att type="string" name="interaction" value="pp"/>
    <att type="int" name="SCORE" value="596"/>
    <att type="string" name="support" value="{&quot;StringDB&quot;: &quot;physical&quot;, &quot;StringEvidence&quot;: &quot;experiments:0.579,textmining:0.475,coexpression:0.005&quot;, &quot;BioGrid&quot;: &quot;physical&quot;, &quot;BioGrid_PubMed&quot;: &quot;16429126,11805826&quot;, &quot;BioGrid_Type&quot;: &quot;Affinity Capture-MS&quot;, &quot;String_Score_Physical&quot;: 596, &quot;String_Score_Combined&quot;: 789}"/>
  </edge>
  <edge label="850540 (pp) 850905" source="59" target="152">
    <att type="string" name="canonicalName" value="850540 (pp) 850905"/>
    <att type="string" name="interaction" value="pp"/>
    <att type="int" name="SCORE" value="962"/>
    <att type="string" name="support" value="{&quot;StringDB&quot;: &quot;physical&quot;, &quot;StringEvidence&quot;: &quot;experiments:0.960,textmining:0.010&quot;, &quot;String_Score_Physical&quot;: 962, &quot;String_Score_Combined&quot;: 962}"/>
  </edge>
  <edge label="850540 (pp) 850939" source="59" target="160">
    <att type="string" name="canonicalName" value="850540 (pp) 850939"/>
    <att type="string" name="interaction" value="pp"/>
    <att type="int" name="SCORE" value="487"/>
    <att type="string" name="support" value="{&quot;StringDB&quot;: &quot;physical&quot;, &quot;StringEvidence&quot;: &quot;database:0.465,coexpression:0.046,textmining:0.016&quot;, &quot;String_Score_Physical&quot;: 487, &quot;String_Score_Combined&quot;: 518}"/>
  </edge>
  <edge label="850540 (pp) 850977" source="59" target="166">
    <att type="string" name="canonicalName" value="850540 (pp) 850977"/>
    <att type="string" name="interaction" value="pp"/>
    <att type="int" name="SCORE" value="553"/>
    <att type="string" name="support" value="{&quot;StringDB&quot;: &quot;physical&quot;, &quot;StringEvidence&quot;: &quot;textmining:0.812,experiments:0.370,coexpression:0.332,database:0.261&quot;, &quot;String_Score_Physical&quot;: 553, &quot;String_Score_Combined&quot;: 943}"/>
  </edge>
  <edge label="850540 (pp) 851099" source="59" target="194">
    <att type="string" name="canonicalName" value="850540 (pp) 851099"/>
    <att type="string" name="interaction" value="pp"/>
    <att type="int" name="SCORE" value="915"/>
    <att type="string" name="support" value="{&quot;StringDB&quot;: &quot;physical&quot;, &quot;StringEvidence&quot;: &quot;database:0.896,textmining:0.882,coexpression:0.671,experiments:0.156&quot;, &quot;BioGrid&quot;: &quot;physical&quot;, &quot;BioGrid_PubMed&quot;: &quot;33301732&quot;, &quot;BioGrid_Type&quot;: &quot;Affinity Capture-MS&quot;, &quot;String_Score_Physical&quot;: 915, &quot;String_Score_Combined&quot;: 996}"/>
  </edge>
  <edge label="850540 (pp) 851143" source="59" target="206">
    <att type="string" name="canonicalName" value="850540 (pp) 851143"/>
    <att type="string" name="interaction" value="pp"/>
    <att type="int" name="SCORE" value="321"/>
    <att type="string" name="support" value="{&quot;StringDB&quot;: &quot;physical&quot;, &quot;StringEvidence&quot;: &quot;experiments:0.292,coexpression:0.013&quot;, &quot;BioGrid&quot;: &quot;physical&quot;, &quot;BioGrid_PubMed&quot;: &quot;17634282&quot;, &quot;BioGrid_Type&quot;: &quot;Two-hybrid&quot;, &quot;String_Score_Physical&quot;: 321, &quot;String_Score_Combined&quot;: 329}"/>
  </edge>
  <edge label="850540 (pp) 851162" source="59" target="210">
    <att type="string" name="canonicalName" value="850540 (pp) 851162"/>
    <att type="string" name="interaction" value="pp"/>
    <att type="int" name="SCORE" value="208"/>
    <att type="string" name="support" value="{&quot;BioGrid&quot;: &quot;physical&quot;, &quot;BioGrid_PubMed&quot;: &quot;31062022&quot;, &quot;BioGrid_Type&quot;: &quot;Affinity Capture-MS&quot;}"/>
  </edge>
  <edge label="850540 (pp) 851212" source="59" target="225">
    <att type="string" name="canonicalName" value="850540 (pp) 851212"/>
    <att type="string" name="interaction" value="pp"/>
    <att type="int" name="SCORE" value="208"/>
    <att type="string" name="support" value="{&quot;BioGrid&quot;: &quot;physical&quot;, &quot;BioGrid_PubMed&quot;: &quot;29158339&quot;, &quot;BioGrid_Type&quot;: &quot;Affinity Capture-RNA&quot;}"/>
  </edge>
  <edge label="850540 (pp) 851369" source="59" target="254">
    <att type="string" name="canonicalName" value="850540 (pp) 851369"/>
    <att type="string" name="interaction" value="pp"/>
    <att type="int" name="SCORE" value="208"/>
    <att type="string" name="support" value="{&quot;BioGrid&quot;: &quot;physical&quot;, &quot;BioGrid_PubMed&quot;: &quot;19536198&quot;, &quot;BioGrid_Type&quot;: &quot;Affinity Capture-MS&quot;}"/>
  </edge>
  <edge label="850540 (pp) 851454" source="59" target="276">
    <att type="string" name="canonicalName" value="850540 (pp) 851454"/>
    <att type="string" name="interaction" value="pp"/>
    <att type="int" name="SCORE" value="200"/>
    <att type="string" name="support" value="{&quot;StringDB&quot;: &quot;physical&quot;, &quot;StringEvidence&quot;: &quot;experiments:0.166,coexpression:0.083,textmining:0.042,neighborhood:0.016&quot;, &quot;String_Score_Physical&quot;: 200, &quot;String_Score_Combined&quot;: 308}"/>
  </edge>
  <edge label="850540 (pp) 851482" source="59" target="281">
    <att type="string" name="canonicalName" value="850540 (pp) 851482"/>
    <att type="string" name="interaction" value="pp"/>
    <att type="int" name="SCORE" value="208"/>
    <att type="string" name="support" value="{&quot;BioGrid&quot;: &quot;physical&quot;, &quot;BioGrid_PubMed&quot;: &quot;25026036&quot;, &quot;BioGrid_Type&quot;: &quot;Affinity Capture-MS&quot;}"/>
  </edge>
  <edge label="850540 (pp) 851561" source="59" target="303">
    <att type="string" name="canonicalName" value="850540 (pp) 851561"/>
    <att type="string" name="interaction" value="pp"/>
    <att type="int" name="SCORE" value="999"/>
    <att type="string" name="support" value="{&quot;StringDB&quot;: &quot;physical&quot;, &quot;StringEvidence&quot;: &quot;experiments:1.000,textmining:0.997,coexpression:0.901,database:0.896&quot;, &quot;BioGrid&quot;: &quot;genetic,physical&quot;, &quot;BioGrid_PubMed&quot;: &quot;9990856,9335334,34259632,32312753,31807710,31582854,31201089,30109982,29932904,28383696,27708008,21441928,17660750,16554755,15383284,14614819,14614818,14613943,12654244,11983169,11805837,11805826,11309624&quot;, &quot;BioGrid_Type&quot;: &quot;Dosage Rescue,Co-purification,Reconstituted Complex,Affinity Capture-MS,Affinity Capture-Western,FRET,Co-crystal Structure,Negative Genetic&quot;, &quot;BioGrid_Score&quot;: &quot;-0.7285,-0.6344&quot;, &quot;String_Score_Physical&quot;: 999, &quot;String_Score_Combined&quot;: 999}"/>
  </edge>
  <edge label="850540 (pp) 851636" source="59" target="315">
    <att type="string" name="canonicalName" value="850540 (pp) 851636"/>
    <att type="string" name="interaction" value="pp"/>
    <att type="int" name="SCORE" value="208"/>
    <att type="string" name="support" value="{&quot;BioGrid&quot;: &quot;physical&quot;, &quot;BioGrid_PubMed&quot;: &quot;31062022&quot;, &quot;BioGrid_Type&quot;: &quot;Affinity Capture-MS&quot;}"/>
  </edge>
  <edge label="850540 (pp) 851761" source="59" target="345">
    <att type="string" name="canonicalName" value="850540 (pp) 851761"/>
    <att type="string" name="interaction" value="pp"/>
    <att type="int" name="SCORE" value="994"/>
    <att type="string" name="support" value="{&quot;StringDB&quot;: &quot;physical&quot;, &quot;StringEvidence&quot;: &quot;experiments:0.994,textmining:0.903,coexpression:0.323&quot;, &quot;BioGrid&quot;: &quot;genetic,physical&quot;, &quot;BioGrid_PubMed&quot;: &quot;35654035,34259632,29932904,29674565,27708008,23499533,14614819&quot;, &quot;BioGrid_Type&quot;: &quot;Reconstituted Complex,Affinity Capture-MS,Affinity Capture-Western,Co-crystal Structure,Negative Genetic&quot;, &quot;BioGrid_Score&quot;: &quot;-0.5395,-0.6335,-0.644156&quot;, &quot;String_Score_Physical&quot;: 994, &quot;String_Score_Combined&quot;: 999}"/>
  </edge>
  <edge label="850540 (pp) 851774" source="59" target="352">
    <att type="string" name="canonicalName" value="850540 (pp) 851774"/>
    <att type="string" name="interaction" value="pp"/>
    <att type="int" name="SCORE" value="197"/>
    <att type="string" name="support" value="{&quot;StringDB&quot;: &quot;physical&quot;, &quot;StringEvidence&quot;: &quot;experiments:0.163,textmining:0.074,coexpression:0.009&quot;, &quot;String_Score_Physical&quot;: 197, &quot;String_Score_Combined&quot;: 263}"/>
  </edge>
  <edge label="850540 (pp) 851810" source="59" target="360">
    <att type="string" name="canonicalName" value="850540 (pp) 851810"/>
    <att type="string" name="interaction" value="pp"/>
    <att type="int" name="SCORE" value="505"/>
    <att type="string" name="support" value="{&quot;StringDB&quot;: &quot;physical&quot;, &quot;StringEvidence&quot;: &quot;experiments:0.485,textmining:0.007,coexpression:0.006&quot;, &quot;String_Score_Physical&quot;: 505, &quot;String_Score_Combined&quot;: 512}"/>
  </edge>
  <edge label="850540 (pp) 851841" source="59" target="368">
    <att type="string" name="canonicalName" value="850540 (pp) 851841"/>
    <att type="string" name="interaction" value="pp"/>
    <att type="int" name="SCORE" value="432"/>
    <att type="string" name="support" value="{&quot;StringDB&quot;: &quot;physical&quot;, &quot;StringEvidence&quot;: &quot;experiments:0.408&quot;, &quot;BioGrid&quot;: &quot;genetic&quot;, &quot;BioGrid_PubMed&quot;: &quot;32299836,29674565,27708008,20093466&quot;, &quot;BioGrid_Type&quot;: &quot;Negative Genetic&quot;, &quot;BioGrid_Score&quot;: &quot;-0.540192,-0.4472,-0.511,-0.5988&quot;, &quot;String_Score_Physical&quot;: 432, &quot;String_Score_Combined&quot;: 432}"/>
  </edge>
  <edge label="850540 (pp) 851916" source="59" target="385">
    <att type="string" name="canonicalName" value="850540 (pp) 851916"/>
    <att type="string" name="interaction" value="pp"/>
    <att type="int" name="SCORE" value="455"/>
    <att type="string" name="support" value="{&quot;StringDB&quot;: &quot;physical&quot;, &quot;StringEvidence&quot;: &quot;experiments:0.432,textmining:0.130&quot;, &quot;BioGrid&quot;: &quot;genetic&quot;, &quot;BioGrid_PubMed&quot;: &quot;32299836,29674565,27708008,22412391,20093466&quot;, &quot;BioGrid_Type&quot;: &quot;Negative Genetic&quot;, &quot;BioGrid_Score&quot;: &quot;-0.464911,-0.5046,-0.383,-0.4585&quot;, &quot;String_Score_Physical&quot;: 455, &quot;String_Score_Combined&quot;: 526}"/>
  </edge>
  <edge label="850540 (pp) 851925" source="59" target="389">
    <att type="string" name="canonicalName" value="850540 (pp) 851925"/>
    <att type="string" name="interaction" value="pp"/>
    <att type="int" name="SCORE" value="571"/>
    <att type="string" name="support" value="{&quot;StringDB&quot;: &quot;physical&quot;, &quot;StringEvidence&quot;: &quot;textmining:0.812,coexpression:0.630,experiments:0.395,database:0.261&quot;, &quot;BioGrid&quot;: &quot;genetic&quot;, &quot;BioGrid_PubMed&quot;: &quot;27708008&quot;, &quot;BioGrid_Type&quot;: &quot;Negative Genetic&quot;, &quot;BioGrid_Score&quot;: &quot;-0.1517&quot;, &quot;String_Score_Physical&quot;: 571, &quot;String_Score_Combined&quot;: 970}"/>
  </edge>
  <edge label="850540 (pp) 852383" source="59" target="480">
    <att type="string" name="canonicalName" value="850540 (pp) 852383"/>
    <att type="string" name="interaction" value="pp"/>
    <att type="int" name="SCORE" value="351"/>
    <att type="string" name="support" value="{&quot;StringDB&quot;: &quot;physical&quot;, &quot;StringEvidence&quot;: &quot;experiments:0.324,textmining:0.073,coexpression:0.062&quot;, &quot;BioGrid&quot;: &quot;genetic&quot;, &quot;BioGrid_PubMed&quot;: &quot;29674565,27708008&quot;, &quot;BioGrid_Type&quot;: &quot;Negative Genetic&quot;, &quot;BioGrid_Score&quot;: &quot;-0.39754,-0.3973,-0.5932&quot;, &quot;String_Score_Physical&quot;: 351, &quot;String_Score_Combined&quot;: 435}"/>
  </edge>
  <edge label="850540 (pp) 852547" source="59" target="526">
    <att type="string" name="canonicalName" value="850540 (pp) 852547"/>
    <att type="string" name="interaction" value="pp"/>
    <att type="int" name="SCORE" value="373"/>
    <att type="string" name="support" value="{&quot;StringDB&quot;: &quot;physical&quot;, &quot;StringEvidence&quot;: &quot;experiments:0.347,coexpression:0.219,textmining:0.090,neighborhood:0.008&quot;, &quot;BioGrid&quot;: &quot;physical&quot;, &quot;BioGrid_PubMed&quot;: &quot;27863241&quot;, &quot;BioGrid_Type&quot;: &quot;Affinity Capture-RNA&quot;, &quot;String_Score_Physical&quot;: 373, &quot;String_Score_Combined&quot;: 558}"/>
  </edge>
  <edge label="850540 (pp) 852665" source="59" target="557">
    <att type="string" name="canonicalName" value="850540 (pp) 852665"/>
    <att type="string" name="interaction" value="pp"/>
    <att type="int" name="SCORE" value="315"/>
    <att type="string" name="support" value="{&quot;StringDB&quot;: &quot;physical&quot;, &quot;StringEvidence&quot;: &quot;experiments:0.286,coexpression:0.220,textmining:0.044&quot;, &quot;BioGrid&quot;: &quot;physical&quot;, &quot;BioGrid_PubMed&quot;: &quot;31582854&quot;, &quot;BioGrid_Type&quot;: &quot;Affinity Capture-Western&quot;, &quot;String_Score_Physical&quot;: 315, &quot;String_Score_Combined&quot;: 489}"/>
  </edge>
  <edge label="850540 (pp) 852788" source="59" target="582">
    <att type="string" name="canonicalName" value="850540 (pp) 852788"/>
    <att type="string" name="interaction" value="pp"/>
    <att type="int" name="SCORE" value="618"/>
    <att type="string" name="support" value="{&quot;StringDB&quot;: &quot;physical&quot;, &quot;StringEvidence&quot;: &quot;experiments:0.602,textmining:0.093,coexpression:0.011&quot;, &quot;String_Score_Physical&quot;: 618, &quot;String_Score_Combined&quot;: 657}"/>
  </edge>
  <edge label="850540 (pp) 852794" source="59" target="583">
    <att type="string" name="canonicalName" value="850540 (pp) 852794"/>
    <att type="string" name="interaction" value="pp"/>
    <att type="int" name="SCORE" value="607"/>
    <att type="string" name="support" value="{&quot;StringDB&quot;: &quot;physical&quot;, &quot;StringEvidence&quot;: &quot;experiments:0.590,textmining:0.058,coexpression:0.036&quot;, &quot;BioGrid&quot;: &quot;genetic,physical&quot;, &quot;BioGrid_PubMed&quot;: &quot;29674565,27708008,20093466,11087867&quot;, &quot;BioGrid_Type&quot;: &quot;Negative Genetic,Two-hybrid&quot;, &quot;BioGrid_Score&quot;: &quot;-0.528056,-0.1792,-0.1381,-0.1774&quot;, &quot;String_Score_Physical&quot;: 607, &quot;String_Score_Combined&quot;: 643}"/>
  </edge>
  <edge label="850540 (pp) 852980" source="59" target="623">
    <att type="string" name="canonicalName" value="850540 (pp) 852980"/>
    <att type="string" name="interaction" value="pp"/>
    <att type="int" name="SCORE" value="286"/>
    <att type="string" name="support" value="{&quot;StringDB&quot;: &quot;physical&quot;, &quot;StringEvidence&quot;: &quot;experiments:0.257&quot;, &quot;BioGrid&quot;: &quot;physical&quot;, &quot;BioGrid_PubMed&quot;: &quot;11087867&quot;, &quot;BioGrid_Type&quot;: &quot;Two-hybrid&quot;, &quot;String_Score_Physical&quot;: 286, &quot;String_Score_Combined&quot;: 286}"/>
  </edge>
  <edge label="850540 (pp) 853128" source="59" target="661">
    <att type="string" name="canonicalName" value="850540 (pp) 853128"/>
    <att type="string" name="interaction" value="pp"/>
    <att type="int" name="SCORE" value="208"/>
    <att type="string" name="support" value="{&quot;BioGrid&quot;: &quot;physical&quot;, &quot;BioGrid_PubMed&quot;: &quot;31062022&quot;, &quot;BioGrid_Type&quot;: &quot;Affinity Capture-MS&quot;}"/>
  </edge>
  <edge label="850540 (pp) 853315" source="59" target="700">
    <att type="string" name="canonicalName" value="850540 (pp) 853315"/>
    <att type="string" name="interaction" value="pp"/>
    <att type="int" name="SCORE" value="388"/>
    <att type="string" name="support" value="{&quot;StringDB&quot;: &quot;physical&quot;, &quot;StringEvidence&quot;: &quot;experiments:0.363&quot;, &quot;BioGrid&quot;: &quot;genetic,physical&quot;, &quot;BioGrid_PubMed&quot;: &quot;25228766,22412391&quot;, &quot;BioGrid_Type&quot;: &quot;Negative Genetic,Affinity Capture-MS&quot;, &quot;String_Score_Physical&quot;: 388, &quot;String_Score_Combined&quot;: 388}"/>
  </edge>
  <edge label="850540 (pp) 853371" source="59" target="715">
    <att type="string" name="canonicalName" value="850540 (pp) 853371"/>
    <att type="string" name="interaction" value="pp"/>
    <att type="int" name="SCORE" value="999"/>
    <att type="string" name="support" value="{&quot;StringDB&quot;: &quot;physical&quot;, &quot;StringEvidence&quot;: &quot;experiments:0.999,textmining:0.998,coexpression:0.913,database:0.896,cooccurrence:0.418&quot;, &quot;BioGrid&quot;: &quot;genetic,physical&quot;, &quot;BioGrid_PubMed&quot;: &quot;9990856,34259632,31807710,31201089,30109982,29674565,27708008,27692962,27618487,26895426,21441928,21139566,20498298,20153193,17660750,16554755,16429126,15165861,14614818,14613943,11983169,11805837,11805826,11087867&quot;, &quot;BioGrid_Type&quot;: &quot;Co-purification,Two-hybrid,Reconstituted Complex,Co-localization,Affinity Capture-MS,Synthetic Lethality,Affinity Capture-Western,FRET,Co-crystal Structure,Phenotypic Enhancement,Negative Genetic&quot;, &quot;BioGrid_Score&quot;: &quot;-0.634177,-0.6375,-0.6344&quot;, &quot;String_Score_Physical&quot;: 999, &quot;String_Score_Combined&quot;: 999}"/>
  </edge>
  <edge label="850540 (pp) 853422" source="59" target="723">
    <att type="string" name="canonicalName" value="850540 (pp) 853422"/>
    <att type="string" name="interaction" value="pp"/>
    <att type="int" name="SCORE" value="480"/>
    <att type="string" name="support" value="{&quot;StringDB&quot;: &quot;physical&quot;, &quot;StringEvidence&quot;: &quot;textmining:0.631,experiments:0.458,coexpression:0.098&quot;, &quot;BioGrid&quot;: &quot;genetic&quot;, &quot;BioGrid_PubMed&quot;: &quot;29674565,27708008,20093466&quot;, &quot;BioGrid_Type&quot;: &quot;Negative Genetic&quot;, &quot;BioGrid_Score&quot;: &quot;-0.240602,-0.2866,-0.1616&quot;, &quot;String_Score_Physical&quot;: 480, &quot;String_Score_Combined&quot;: 826}"/>
  </edge>
  <edge label="850540 (pp) 853576" source="59" target="757">
    <att type="string" name="canonicalName" value="850540 (pp) 853576"/>
    <att type="string" name="interaction" value="pp"/>
    <att type="int" name="SCORE" value="286"/>
    <att type="string" name="support" value="{&quot;StringDB&quot;: &quot;physical&quot;, &quot;StringEvidence&quot;: &quot;experiments:0.257&quot;, &quot;BioGrid&quot;: &quot;physical&quot;, &quot;BioGrid_PubMed&quot;: &quot;11087867&quot;, &quot;BioGrid_Type&quot;: &quot;Two-hybrid&quot;, &quot;String_Score_Physical&quot;: 286, &quot;String_Score_Combined&quot;: 286}"/>
  </edge>
  <edge label="850540 (pp) 853599" source="59" target="762">
    <att type="string" name="canonicalName" value="850540 (pp) 853599"/>
    <att type="string" name="interaction" value="pp"/>
    <att type="int" name="SCORE" value="536"/>
    <att type="string" name="support" value="{&quot;StringDB&quot;: &quot;physical&quot;, &quot;StringEvidence&quot;: &quot;experiments:0.516&quot;, &quot;BioGrid&quot;: &quot;genetic&quot;, &quot;BioGrid_PubMed&quot;: &quot;32299836,29674565,27708008,22412391,20093466&quot;, &quot;BioGrid_Type&quot;: &quot;Negative Genetic&quot;, &quot;BioGrid_Score&quot;: &quot;-0.6313,-0.6853,-0.670563,-0.4142&quot;, &quot;String_Score_Physical&quot;: 536, &quot;String_Score_Combined&quot;: 536}"/>
  </edge>
  <edge label="850540 (pp) 853747" source="59" target="798">
    <att type="string" name="canonicalName" value="850540 (pp) 853747"/>
    <att type="string" name="interaction" value="pp"/>
    <att type="int" name="SCORE" value="340"/>
    <att type="string" name="support" value="{&quot;StringDB&quot;: &quot;physical&quot;, &quot;StringEvidence&quot;: &quot;experiments:0.312,coexpression:0.078,textmining:0.039,neighborhood:0.006&quot;, &quot;BioGrid&quot;: &quot;genetic&quot;, &quot;BioGrid_PubMed&quot;: &quot;27708008,20093466,19846659&quot;, &quot;BioGrid_Type&quot;: &quot;Negative Genetic,Synthetic Lethality&quot;, &quot;BioGrid_Score&quot;: &quot;-0.3349,-0.1205&quot;, &quot;String_Score_Physical&quot;: 340, &quot;String_Score_Combined&quot;: 419}"/>
  </edge>
  <edge label="850540 (pp) 853834" source="59" target="815">
    <att type="string" name="canonicalName" value="850540 (pp) 853834"/>
    <att type="string" name="interaction" value="pp"/>
    <att type="int" name="SCORE" value="288"/>
    <att type="string" name="support" value="{&quot;StringDB&quot;: &quot;physical&quot;, &quot;StringEvidence&quot;: &quot;experiments:0.259&quot;, &quot;BioGrid&quot;: &quot;genetic&quot;, &quot;BioGrid_PubMed&quot;: &quot;21552543&quot;, &quot;BioGrid_Type&quot;: &quot;Negative Genetic&quot;, &quot;BioGrid_Score&quot;: &quot;-0.300910444&quot;, &quot;String_Score_Physical&quot;: 288, &quot;String_Score_Combined&quot;: 288}"/>
  </edge>
  <edge label="850540 (pp) 854028" source="59" target="869">
    <att type="string" name="canonicalName" value="850540 (pp) 854028"/>
    <att type="string" name="interaction" value="pp"/>
    <att type="int" name="SCORE" value="208"/>
    <att type="string" name="support" value="{&quot;BioGrid&quot;: &quot;physical&quot;, &quot;BioGrid_PubMed&quot;: &quot;31062022&quot;, &quot;BioGrid_Type&quot;: &quot;Affinity Capture-MS&quot;}"/>
  </edge>
  <edge label="850540 (pp) 854059" source="59" target="876">
    <att type="string" name="canonicalName" value="850540 (pp) 854059"/>
    <att type="string" name="interaction" value="pp"/>
    <att type="int" name="SCORE" value="296"/>
    <att type="string" name="support" value="{&quot;StringDB&quot;: &quot;physical&quot;, &quot;StringEvidence&quot;: &quot;textmining:0.353,experiments:0.267,coexpression:0.047&quot;, &quot;BioGrid&quot;: &quot;genetic&quot;, &quot;BioGrid_PubMed&quot;: &quot;29674565,27708008&quot;, &quot;BioGrid_Type&quot;: &quot;Negative Genetic&quot;, &quot;BioGrid_Score&quot;: &quot;-0.403494,-0.2249&quot;, &quot;String_Score_Physical&quot;: 296, &quot;String_Score_Combined&quot;: 566}"/>
  </edge>
  <edge label="850540 (pp) 854062" source="59" target="879">
    <att type="string" name="canonicalName" value="850540 (pp) 854062"/>
    <att type="string" name="interaction" value="pp"/>
    <att type="int" name="SCORE" value="321"/>
    <att type="string" name="support" value="{&quot;StringDB&quot;: &quot;physical&quot;, &quot;StringEvidence&quot;: &quot;experiments:0.292&quot;, &quot;BioGrid&quot;: &quot;physical&quot;, &quot;BioGrid_PubMed&quot;: &quot;17634282&quot;, &quot;BioGrid_Type&quot;: &quot;Two-hybrid&quot;, &quot;String_Score_Physical&quot;: 321, &quot;String_Score_Combined&quot;: 321}"/>
  </edge>
  <edge label="850540 (pp) 854123" source="59" target="891">
    <att type="string" name="canonicalName" value="850540 (pp) 854123"/>
    <att type="string" name="interaction" value="pp"/>
    <att type="int" name="SCORE" value="900"/>
    <att type="string" name="support" value="{&quot;StringDB&quot;: &quot;physical&quot;, &quot;StringEvidence&quot;: &quot;textmining:0.900,database:0.896,coexpression:0.892&quot;, &quot;String_Score_Physical&quot;: 900, &quot;String_Score_Combined&quot;: 998}"/>
  </edge>
  <edge label="850540 (pp) 854156" source="59" target="902">
    <att type="string" name="canonicalName" value="850540 (pp) 854156"/>
    <att type="string" name="interaction" value="pp"/>
    <att type="int" name="SCORE" value="210"/>
    <att type="string" name="support" value="{&quot;StringDB&quot;: &quot;physical&quot;, &quot;StringEvidence&quot;: &quot;textmining:0.234,experiments:0.177,coexpression:0.057&quot;, &quot;BioGrid&quot;: &quot;genetic&quot;, &quot;BioGrid_PubMed&quot;: &quot;29674565,20093466&quot;, &quot;BioGrid_Type&quot;: &quot;Positive Genetic&quot;, &quot;BioGrid_Score&quot;: &quot;0.090065,0.2097&quot;, &quot;String_Score_Physical&quot;: 210, &quot;String_Score_Combined&quot;: 430}"/>
  </edge>
  <edge label="850540 (pp) 854191" source="59" target="905">
    <att type="string" name="canonicalName" value="850540 (pp) 854191"/>
    <att type="string" name="interaction" value="pp"/>
    <att type="int" name="SCORE" value="971"/>
    <att type="string" name="support" value="{&quot;StringDB&quot;: &quot;physical&quot;, &quot;StringEvidence&quot;: &quot;experiments:0.971,textmining:0.673,coexpression:0.016&quot;, &quot;BioGrid&quot;: &quot;genetic&quot;, &quot;BioGrid_PubMed&quot;: &quot;32299836,29674565,27708008,20093466&quot;, &quot;BioGrid_Type&quot;: &quot;Negative Genetic&quot;, &quot;BioGrid_Score&quot;: &quot;-0.1813,-0.5369,-0.4618,-0.39583&quot;, &quot;String_Score_Physical&quot;: 971, &quot;String_Score_Combined&quot;: 990}"/>
  </edge>
  <edge label="850540 (pp) 854315" source="59" target="936">
    <att type="string" name="canonicalName" value="850540 (pp) 854315"/>
    <att type="string" name="interaction" value="pp"/>
    <att type="int" name="SCORE" value="557"/>
    <att type="string" name="support" value="{&quot;StringDB&quot;: &quot;physical&quot;, &quot;StringEvidence&quot;: &quot;coexpression:0.656,experiments:0.539,textmining:0.130&quot;, &quot;BioGrid&quot;: &quot;genetic&quot;, &quot;BioGrid_PubMed&quot;: &quot;27708008,20093466,19430531&quot;, &quot;BioGrid_Type&quot;: &quot;Negative Genetic,Synthetic Growth Defect&quot;, &quot;BioGrid_Score&quot;: &quot;-0.182,-0.2487,-0.2033&quot;, &quot;String_Score_Physical&quot;: 557, &quot;String_Score_Combined&quot;: 867}"/>
  </edge>
  <edge label="850540 (pp) 854392" source="59" target="952">
    <att type="string" name="canonicalName" value="850540 (pp) 854392"/>
    <att type="string" name="interaction" value="pp"/>
    <att type="int" name="SCORE" value="703"/>
    <att type="string" name="support" value="{&quot;StringDB&quot;: &quot;physical&quot;, &quot;StringEvidence&quot;: &quot;experiments:0.690,coexpression:0.635,textmining:0.115&quot;, &quot;BioGrid&quot;: &quot;genetic&quot;, &quot;BioGrid_PubMed&quot;: &quot;27708008&quot;, &quot;BioGrid_Type&quot;: &quot;Negative Genetic&quot;, &quot;BioGrid_Score&quot;: &quot;-0.216&quot;, &quot;String_Score_Physical&quot;: 703, &quot;String_Score_Combined&quot;: 904}"/>
  </edge>
  <edge label="850540 (pp) 854450" source="59" target="968">
    <att type="string" name="canonicalName" value="850540 (pp) 854450"/>
    <att type="string" name="interaction" value="pp"/>
    <att type="int" name="SCORE" value="315"/>
    <att type="string" name="support" value="{&quot;StringDB&quot;: &quot;physical&quot;, &quot;StringEvidence&quot;: &quot;experiments:0.286&quot;, &quot;BioGrid&quot;: &quot;physical&quot;, &quot;BioGrid_PubMed&quot;: &quot;25973932&quot;, &quot;BioGrid_Type&quot;: &quot;Affinity Capture-RNA&quot;, &quot;String_Score_Physical&quot;: 315, &quot;String_Score_Combined&quot;: 315}"/>
  </edge>
  <edge label="850540 (pp) 854680" source="59" target="1013">
    <att type="string" name="canonicalName" value="850540 (pp) 854680"/>
    <att type="string" name="interaction" value="pp"/>
    <att type="int" name="SCORE" value="373"/>
    <att type="string" name="support" value="{&quot;StringDB&quot;: &quot;physical&quot;, &quot;StringEvidence&quot;: &quot;experiments:0.347,coexpression:0.236,textmining:0.045,neighborhood:0.008&quot;, &quot;BioGrid&quot;: &quot;physical&quot;, &quot;BioGrid_PubMed&quot;: &quot;15023343&quot;, &quot;BioGrid_Type&quot;: &quot;Affinity Capture-Western&quot;, &quot;String_Score_Physical&quot;: 373, &quot;String_Score_Combined&quot;: 546}"/>
  </edge>
  <edge label="850540 (pp) 854786" source="59" target="1033">
    <att type="string" name="canonicalName" value="850540 (pp) 854786"/>
    <att type="string" name="interaction" value="pp"/>
    <att type="int" name="SCORE" value="999"/>
    <att type="string" name="support" value="{&quot;StringDB&quot;: &quot;physical&quot;, &quot;StringEvidence&quot;: &quot;experiments:0.994,textmining:0.990,coexpression:0.937,database:0.896&quot;, &quot;BioGrid&quot;: &quot;physical&quot;, &quot;BioGrid_PubMed&quot;: &quot;9990856,34259632,31807710,21441928,17660750&quot;, &quot;BioGrid_Type&quot;: &quot;Co-purification,FRET,Affinity Capture-Western,Affinity Capture-MS&quot;, &quot;String_Score_Physical&quot;: 999, &quot;String_Score_Combined&quot;: 999}"/>
  </edge>
  <edge label="850540 (pp) 854791" source="59" target="1034">
    <att type="string" name="canonicalName" value="850540 (pp) 854791"/>
    <att type="string" name="interaction" value="pp"/>
    <att type="int" name="SCORE" value="208"/>
    <att type="string" name="support" value="{&quot;BioGrid&quot;: &quot;physical&quot;, &quot;BioGrid_PubMed&quot;: &quot;34543624,28043953&quot;, &quot;BioGrid_Type&quot;: &quot;Affinity Capture-MS&quot;}"/>
  </edge>
  <edge label="850540 (pp) 854929" source="59" target="1077">
    <att type="string" name="canonicalName" value="850540 (pp) 854929"/>
    <att type="string" name="interaction" value="pp"/>
    <att type="int" name="SCORE" value="315"/>
    <att type="string" name="support" value="{&quot;StringDB&quot;: &quot;physical&quot;, &quot;StringEvidence&quot;: &quot;experiments:0.286&quot;, &quot;BioGrid&quot;: &quot;physical&quot;, &quot;BioGrid_PubMed&quot;: &quot;29129641&quot;, &quot;BioGrid_Type&quot;: &quot;Affinity Capture-MS,Affinity Capture-Western&quot;, &quot;String_Score_Physical&quot;: 315, &quot;String_Score_Combined&quot;: 315}"/>
  </edge>
  <edge label="850540 (pp) 855013" source="59" target="1103">
    <att type="string" name="canonicalName" value="850540 (pp) 855013"/>
    <att type="string" name="interaction" value="pp"/>
    <att type="int" name="SCORE" value="981"/>
    <att type="string" name="support" value="{&quot;StringDB&quot;: &quot;physical&quot;, &quot;StringEvidence&quot;: &quot;database:0.896,experiments:0.818,coexpression:0.226,textmining:0.210&quot;, &quot;BioGrid&quot;: &quot;physical&quot;, &quot;BioGrid_PubMed&quot;: &quot;20489023,19013276,11805837&quot;, &quot;BioGrid_Type&quot;: &quot;Affinity Capture-MS&quot;, &quot;BioGrid_Score&quot;: &quot;1.0&quot;, &quot;String_Score_Physical&quot;: 981, &quot;String_Score_Combined&quot;: 988}"/>
  </edge>
  <edge label="850540 (pp) 855066" source="59" target="1113">
    <att type="string" name="canonicalName" value="850540 (pp) 855066"/>
    <att type="string" name="interaction" value="pp"/>
    <att type="int" name="SCORE" value="633"/>
    <att type="string" name="support" value="{&quot;StringDB&quot;: &quot;physical&quot;, &quot;StringEvidence&quot;: &quot;experiments:0.618,textmining:0.093,coexpression:0.011&quot;, &quot;BioGrid&quot;: &quot;genetic&quot;, &quot;BioGrid_PubMed&quot;: &quot;27708008&quot;, &quot;BioGrid_Type&quot;: &quot;Negative Genetic&quot;, &quot;BioGrid_Score&quot;: &quot;-0.3703&quot;, &quot;String_Score_Physical&quot;: 633, &quot;String_Score_Combined&quot;: 671}"/>
  </edge>
  <edge label="850540 (pp) 855067" source="59" target="1114">
    <att type="string" name="canonicalName" value="850540 (pp) 855067"/>
    <att type="string" name="interaction" value="pp"/>
    <att type="int" name="SCORE" value="390"/>
    <att type="string" name="support" value="{&quot;StringDB&quot;: &quot;physical&quot;, &quot;StringEvidence&quot;: &quot;experiments:0.365,textmining:0.121,coexpression:0.093&quot;, &quot;BioGrid&quot;: &quot;genetic&quot;, &quot;BioGrid_PubMed&quot;: &quot;32299836,29674565,27708008,22412391,20093466&quot;, &quot;BioGrid_Type&quot;: &quot;Negative Genetic&quot;, &quot;BioGrid_Score&quot;: &quot;-0.4974,-0.3384,-0.7044,-0.624544&quot;, &quot;String_Score_Physical&quot;: 390, &quot;String_Score_Combined&quot;: 514}"/>
  </edge>
  <edge label="850540 (pp) 855099" source="59" target="1123">
    <att type="string" name="canonicalName" value="850540 (pp) 855099"/>
    <att type="string" name="interaction" value="pp"/>
    <att type="int" name="SCORE" value="996"/>
    <att type="string" name="support" value="{&quot;StringDB&quot;: &quot;physical&quot;, &quot;StringEvidence&quot;: &quot;experiments:0.991,textmining:0.987,coexpression:0.896,database:0.583&quot;, &quot;BioGrid&quot;: &quot;genetic,physical&quot;, &quot;BioGrid_PubMed&quot;: &quot;34259632,29674565,27708008,21441928,17660750&quot;, &quot;BioGrid_Type&quot;: &quot;Negative Genetic,FRET,Affinity Capture-Western,Affinity Capture-MS&quot;, &quot;BioGrid_Score&quot;: &quot;-0.5317,-0.418662&quot;, &quot;String_Score_Physical&quot;: 996, &quot;String_Score_Combined&quot;: 999}"/>
  </edge>
  <edge label="850540 (pp) 855102" source="59" target="1125">
    <att type="string" name="canonicalName" value="850540 (pp) 855102"/>
    <att type="string" name="interaction" value="pp"/>
    <att type="int" name="SCORE" value="485"/>
    <att type="string" name="support" value="{&quot;StringDB&quot;: &quot;physical&quot;, &quot;StringEvidence&quot;: &quot;coexpression:0.888,textmining:0.501,experiments:0.463&quot;, &quot;BioGrid&quot;: &quot;genetic&quot;, &quot;BioGrid_PubMed&quot;: &quot;29674565,27708008,20093466,19846659&quot;, &quot;BioGrid_Type&quot;: &quot;Negative Genetic,Synthetic Lethality&quot;, &quot;BioGrid_Score&quot;: &quot;-0.3757,-0.500802,-0.3871,-0.3369&quot;, &quot;String_Score_Physical&quot;: 485, &quot;String_Score_Combined&quot;: 971}"/>
  </edge>
  <edge label="850540 (pp) 855119" source="59" target="1129">
    <att type="string" name="canonicalName" value="850540 (pp) 855119"/>
    <att type="string" name="interaction" value="pp"/>
    <att type="int" name="SCORE" value="288"/>
    <att type="string" name="support" value="{&quot;StringDB&quot;: &quot;physical&quot;, &quot;StringEvidence&quot;: &quot;experiments:0.259,textmining:0.079&quot;, &quot;BioGrid&quot;: &quot;genetic&quot;, &quot;BioGrid_PubMed&quot;: &quot;11782448&quot;, &quot;BioGrid_Type&quot;: &quot;Dosage Lethality&quot;, &quot;String_Score_Physical&quot;: 288, &quot;String_Score_Combined&quot;: 345}"/>
  </edge>
  <edge label="850540 (pp) 855143" source="59" target="1131">
    <att type="string" name="canonicalName" value="850540 (pp) 855143"/>
    <att type="string" name="interaction" value="pp"/>
    <att type="int" name="SCORE" value="208"/>
    <att type="string" name="support" value="{&quot;BioGrid&quot;: &quot;physical&quot;, &quot;BioGrid_PubMed&quot;: &quot;31062022&quot;, &quot;BioGrid_Type&quot;: &quot;Affinity Capture-MS&quot;}"/>
  </edge>
  <edge label="850540 (pp) 855144" source="59" target="1132">
    <att type="string" name="canonicalName" value="850540 (pp) 855144"/>
    <att type="string" name="interaction" value="pp"/>
    <att type="int" name="SCORE" value="313"/>
    <att type="string" name="support" value="{&quot;StringDB&quot;: &quot;physical&quot;, &quot;StringEvidence&quot;: &quot;experiments:0.284,textmining:0.040&quot;, &quot;BioGrid&quot;: &quot;genetic,physical&quot;, &quot;BioGrid_PubMed&quot;: &quot;27708008,11087867&quot;, &quot;BioGrid_Type&quot;: &quot;Negative Genetic,Two-hybrid&quot;, &quot;BioGrid_Score&quot;: &quot;-0.1629&quot;, &quot;String_Score_Physical&quot;: 313, &quot;String_Score_Combined&quot;: 340}"/>
  </edge>
  <edge label="850540 (pp) 855264" source="59" target="1156">
    <att type="string" name="canonicalName" value="850540 (pp) 855264"/>
    <att type="string" name="interaction" value="pp"/>
    <att type="int" name="SCORE" value="654"/>
    <att type="string" name="support" value="{&quot;StringDB&quot;: &quot;physical&quot;, &quot;StringEvidence&quot;: &quot;database:0.629,textmining:0.254,neighborhood:0.109,coexpression:0.062,experiments:0.028&quot;, &quot;BioGrid&quot;: &quot;genetic&quot;, &quot;BioGrid_PubMed&quot;: &quot;29674565&quot;, &quot;BioGrid_Type&quot;: &quot;Negative Genetic&quot;, &quot;BioGrid_Score&quot;: &quot;-0.112254&quot;, &quot;String_Score_Physical&quot;: 654, &quot;String_Score_Combined&quot;: 784}"/>
  </edge>
  <edge label="850540 (pp) 855311" source="59" target="1169">
    <att type="string" name="canonicalName" value="850540 (pp) 855311"/>
    <att type="string" name="interaction" value="pp"/>
    <att type="int" name="SCORE" value="497"/>
    <att type="string" name="support" value="{&quot;StringDB&quot;: &quot;physical&quot;, &quot;StringEvidence&quot;: &quot;experiments:0.475,textmining:0.067&quot;, &quot;String_Score_Physical&quot;: 497, &quot;String_Score_Combined&quot;: 530}"/>
  </edge>
  <edge label="850540 (pp) 855448" source="59" target="1198">
    <att type="string" name="canonicalName" value="850540 (pp) 855448"/>
    <att type="string" name="interaction" value="pp"/>
    <att type="int" name="SCORE" value="200"/>
    <att type="string" name="support" value="{&quot;StringDB&quot;: &quot;physical&quot;, &quot;StringEvidence&quot;: &quot;coexpression:0.901,textmining:0.231,experiments:0.167&quot;, &quot;BioGrid&quot;: &quot;genetic&quot;, &quot;BioGrid_PubMed&quot;: &quot;27708008&quot;, &quot;BioGrid_Type&quot;: &quot;Negative Genetic&quot;, &quot;BioGrid_Score&quot;: &quot;-0.3801&quot;, &quot;String_Score_Physical&quot;: 200, &quot;String_Score_Combined&quot;: 939}"/>
  </edge>
  <edge label="850540 (pp) 855471" source="59" target="1203">
    <att type="string" name="canonicalName" value="850540 (pp) 855471"/>
    <att type="string" name="interaction" value="pp"/>
    <att type="int" name="SCORE" value="744"/>
    <att type="string" name="support" value="{&quot;StringDB&quot;: &quot;physical&quot;, &quot;StringEvidence&quot;: &quot;textmining:0.679,database:0.629,coexpression:0.494,experiments:0.284,neighborhood:0.108&quot;, &quot;BioGrid&quot;: &quot;physical&quot;, &quot;BioGrid_PubMed&quot;: &quot;11087867&quot;, &quot;BioGrid_Type&quot;: &quot;Two-hybrid&quot;, &quot;String_Score_Physical&quot;: 744, &quot;String_Score_Combined&quot;: 963}"/>
  </edge>
  <edge label="850540 (pp) 855543" source="59" target="1219">
    <att type="string" name="canonicalName" value="850540 (pp) 855543"/>
    <att type="string" name="interaction" value="pp"/>
    <att type="int" name="SCORE" value="208"/>
    <att type="string" name="support" value="{&quot;BioGrid&quot;: &quot;genetic,physical&quot;, &quot;BioGrid_PubMed&quot;: &quot;31062022,27708008&quot;, &quot;BioGrid_Type&quot;: &quot;Negative Genetic,Affinity Capture-MS&quot;, &quot;BioGrid_Score&quot;: &quot;-0.1999&quot;}"/>
  </edge>
  <edge label="850540 (pp) 855892" source="59" target="1300">
    <att type="string" name="canonicalName" value="850540 (pp) 855892"/>
    <att type="string" name="interaction" value="pp"/>
    <att type="int" name="SCORE" value="345"/>
    <att type="string" name="support" value="{&quot;StringDB&quot;: &quot;physical&quot;, &quot;StringEvidence&quot;: &quot;textmining:0.205,database:0.204,experiments:0.143,coexpression:0.088&quot;, &quot;BioGrid&quot;: &quot;genetic&quot;, &quot;BioGrid_PubMed&quot;: &quot;27708008&quot;, &quot;BioGrid_Type&quot;: &quot;Negative Genetic&quot;, &quot;BioGrid_Score&quot;: &quot;-0.1588,-0.1509&quot;, &quot;String_Score_Physical&quot;: 345, &quot;String_Score_Combined&quot;: 525}"/>
  </edge>
  <edge label="850540 (pp) 855987" source="59" target="1324">
    <att type="string" name="canonicalName" value="850540 (pp) 855987"/>
    <att type="string" name="interaction" value="pp"/>
    <att type="int" name="SCORE" value="192"/>
    <att type="string" name="support" value="{&quot;StringDB&quot;: &quot;physical&quot;, &quot;StringEvidence&quot;: &quot;experiments:0.158,coexpression:0.045,textmining:0.014,neighborhood:0.003&quot;, &quot;BioGrid&quot;: &quot;genetic&quot;, &quot;BioGrid_PubMed&quot;: &quot;27708008&quot;, &quot;BioGrid_Type&quot;: &quot;Negative Genetic&quot;, &quot;BioGrid_Score&quot;: &quot;-0.187&quot;, &quot;String_Score_Physical&quot;: 192, &quot;String_Score_Combined&quot;: 241}"/>
  </edge>
  <edge label="850540 (pp) 856015" source="59" target="1333">
    <att type="string" name="canonicalName" value="850540 (pp) 856015"/>
    <att type="string" name="interaction" value="pp"/>
    <att type="int" name="SCORE" value="208"/>
    <att type="string" name="support" value="{&quot;BioGrid&quot;: &quot;physical&quot;, &quot;BioGrid_PubMed&quot;: &quot;31062022&quot;, &quot;BioGrid_Type&quot;: &quot;Affinity Capture-MS&quot;}"/>
  </edge>
  <edge label="850540 (pp) 856091" source="59" target="1351">
    <att type="string" name="canonicalName" value="850540 (pp) 856091"/>
    <att type="string" name="interaction" value="pp"/>
    <att type="int" name="SCORE" value="321"/>
    <att type="string" name="support" value="{&quot;StringDB&quot;: &quot;physical&quot;, &quot;StringEvidence&quot;: &quot;experiments:0.292,coexpression:0.049,textmining:0.001&quot;, &quot;BioGrid&quot;: &quot;physical&quot;, &quot;BioGrid_PubMed&quot;: &quot;17634282&quot;, &quot;BioGrid_Type&quot;: &quot;Two-hybrid&quot;, &quot;String_Score_Physical&quot;: 321, &quot;String_Score_Combined&quot;: 354}"/>
  </edge>
  <edge label="850540 (pp) 856099" source="59" target="1354">
    <att type="string" name="canonicalName" value="850540 (pp) 856099"/>
    <att type="string" name="interaction" value="pp"/>
    <att type="int" name="SCORE" value="404"/>
    <att type="string" name="support" value="{&quot;StringDB&quot;: &quot;physical&quot;, &quot;StringEvidence&quot;: &quot;textmining:0.521,experiments:0.379,coexpression:0.143,neighborhood:0.009&quot;, &quot;BioGrid&quot;: &quot;genetic&quot;, &quot;BioGrid_PubMed&quot;: &quot;33782138,32299836,29674565,27708008,22412391,20093466&quot;, &quot;BioGrid_Type&quot;: &quot;Synthetic Lethality,Negative Genetic&quot;, &quot;BioGrid_Score&quot;: &quot;-0.5819,-0.422686,-0.2646,-0.5002&quot;, &quot;String_Score_Physical&quot;: 404, &quot;String_Score_Combined&quot;: 757}"/>
  </edge>
  <edge label="850540 (pp) 856181" source="59" target="1370">
    <att type="string" name="canonicalName" value="850540 (pp) 856181"/>
    <att type="string" name="interaction" value="pp"/>
    <att type="int" name="SCORE" value="263"/>
    <att type="string" name="support" value="{&quot;StringDB&quot;: &quot;physical&quot;, &quot;StringEvidence&quot;: &quot;textmining:0.444,experiments:0.232,coexpression:0.053,neighborhood:0.003&quot;, &quot;BioGrid&quot;: &quot;genetic&quot;, &quot;BioGrid_PubMed&quot;: &quot;22412391&quot;, &quot;BioGrid_Type&quot;: &quot;Negative Genetic&quot;, &quot;String_Score_Physical&quot;: 263, &quot;String_Score_Combined&quot;: 613}"/>
  </edge>
  <edge label="850540 (pp) 856254" source="59" target="1389">
    <att type="string" name="canonicalName" value="850540 (pp) 856254"/>
    <att type="string" name="interaction" value="pp"/>
    <att type="int" name="SCORE" value="550"/>
    <att type="string" name="support" value="{&quot;StringDB&quot;: &quot;physical&quot;, &quot;StringEvidence&quot;: &quot;coexpression:0.634,experiments:0.531,textmining:0.224&quot;, &quot;BioGrid&quot;: &quot;genetic&quot;, &quot;BioGrid_PubMed&quot;: &quot;32299836,29674565,27708008,22412391,20093466,19846659&quot;, &quot;BioGrid_Type&quot;: &quot;Negative Genetic,Synthetic Lethality&quot;, &quot;BioGrid_Score&quot;: &quot;-0.2314,-0.4016,-0.504303,-0.3538&quot;, &quot;String_Score_Physical&quot;: 550, &quot;String_Score_Combined&quot;: 872}"/>
  </edge>
  <edge label="850540 (pp) 856263" source="59" target="1392">
    <att type="string" name="canonicalName" value="850540 (pp) 856263"/>
    <att type="string" name="interaction" value="pp"/>
    <att type="int" name="SCORE" value="609"/>
    <att type="string" name="support" value="{&quot;StringDB&quot;: &quot;physical&quot;, &quot;StringEvidence&quot;: &quot;experiments:0.593,coexpression:0.242,textmining:0.044&quot;, &quot;BioGrid&quot;: &quot;genetic,physical&quot;, &quot;BioGrid_PubMed&quot;: &quot;29674565,27708008,22412391,20093466,11087867&quot;, &quot;BioGrid_Type&quot;: &quot;Negative Genetic,Two-hybrid&quot;, &quot;BioGrid_Score&quot;: &quot;-0.3645,-0.37,-0.350361&quot;, &quot;String_Score_Physical&quot;: 609, &quot;String_Score_Combined&quot;: 717}"/>
  </edge>
  <edge label="850540 (pp) 856559" source="59" target="1476">
    <att type="string" name="canonicalName" value="850540 (pp) 856559"/>
    <att type="string" name="interaction" value="pp"/>
    <att type="int" name="SCORE" value="703"/>
    <att type="string" name="support" value="{&quot;StringDB&quot;: &quot;physical&quot;, &quot;StringEvidence&quot;: &quot;database:0.623,experiments:0.181,coexpression:0.156,textmining:0.107&quot;, &quot;String_Score_Physical&quot;: 703, &quot;String_Score_Combined&quot;: 776}"/>
  </edge>
  <edge label="850540 (pp) 856695" source="59" target="1504">
    <att type="string" name="canonicalName" value="850540 (pp) 856695"/>
    <att type="string" name="interaction" value="pp"/>
    <att type="int" name="SCORE" value="933"/>
    <att type="string" name="support" value="{&quot;StringDB&quot;: &quot;physical&quot;, &quot;StringEvidence&quot;: &quot;database:0.896,experiments:0.338,textmining:0.257,coexpression:0.045&quot;, &quot;String_Score_Physical&quot;: 933, &quot;String_Score_Combined&quot;: 953}"/>
  </edge>
  <edge label="850549 (pp) 850551" source="60" target="62">
    <att type="string" name="canonicalName" value="850549 (pp) 850551"/>
    <att type="string" name="interaction" value="pp"/>
    <att type="int" name="SCORE" value="731"/>
    <att type="string" name="support" value="{&quot;StringDB&quot;: &quot;physical&quot;, &quot;StringEvidence&quot;: &quot;coexpression:0.904,experiments:0.719,textmining:0.040&quot;, &quot;BioGrid&quot;: &quot;physical&quot;, &quot;BioGrid_PubMed&quot;: &quot;30568249,21825077,16429126&quot;, &quot;BioGrid_Type&quot;: &quot;Affinity Capture-MS&quot;, &quot;String_Score_Physical&quot;: 731, &quot;String_Score_Combined&quot;: 975}"/>
  </edge>
  <edge label="850549 (pp) 850590" source="60" target="70">
    <att type="string" name="canonicalName" value="850549 (pp) 850590"/>
    <att type="string" name="interaction" value="pp"/>
    <att type="int" name="SCORE" value="377"/>
    <att type="string" name="support" value="{&quot;StringDB&quot;: &quot;physical&quot;, &quot;StringEvidence&quot;: &quot;experiments:0.351,textmining:0.140,coexpression:0.057&quot;, &quot;BioGrid&quot;: &quot;physical&quot;, &quot;BioGrid_PubMed&quot;: &quot;21825077&quot;, &quot;BioGrid_Type&quot;: &quot;Affinity Capture-MS&quot;, &quot;String_Score_Physical&quot;: 377, &quot;String_Score_Combined&quot;: 495}"/>
  </edge>
  <edge label="850549 (pp) 850602" source="60" target="73">
    <att type="string" name="canonicalName" value="850549 (pp) 850602"/>
    <att type="string" name="interaction" value="pp"/>
    <att type="int" name="SCORE" value="327"/>
    <att type="string" name="support" value="{&quot;StringDB&quot;: &quot;physical&quot;, &quot;StringEvidence&quot;: &quot;experiments:0.299,coexpression:0.173,textmining:0.073&quot;, &quot;BioGrid&quot;: &quot;physical&quot;, &quot;BioGrid_PubMed&quot;: &quot;21825077&quot;, &quot;BioGrid_Type&quot;: &quot;Affinity Capture-MS&quot;, &quot;String_Score_Physical&quot;: 327, &quot;String_Score_Combined&quot;: 484}"/>
  </edge>
  <edge label="850549 (pp) 850612" source="60" target="77">
    <att type="string" name="canonicalName" value="850549 (pp) 850612"/>
    <att type="string" name="interaction" value="pp"/>
    <att type="int" name="SCORE" value="315"/>
    <att type="string" name="support" value="{&quot;StringDB&quot;: &quot;physical&quot;, &quot;StringEvidence&quot;: &quot;experiments:0.286,textmining:0.003&quot;, &quot;BioGrid&quot;: &quot;physical&quot;, &quot;BioGrid_PubMed&quot;: &quot;21825077&quot;, &quot;BioGrid_Type&quot;: &quot;Affinity Capture-MS&quot;, &quot;String_Score_Physical&quot;: 315, &quot;String_Score_Combined&quot;: 317}"/>
  </edge>
  <edge label="850549 (pp) 850625" source="60" target="80">
    <att type="string" name="canonicalName" value="850549 (pp) 850625"/>
    <att type="string" name="interaction" value="pp"/>
    <att type="int" name="SCORE" value="335"/>
    <att type="string" name="support" value="{&quot;StringDB&quot;: &quot;physical&quot;, &quot;StringEvidence&quot;: &quot;textmining:0.321,experiments:0.307,coexpression:0.262&quot;, &quot;BioGrid&quot;: &quot;physical&quot;, &quot;BioGrid_PubMed&quot;: &quot;21825077&quot;, &quot;BioGrid_Type&quot;: &quot;Affinity Capture-MS&quot;, &quot;String_Score_Physical&quot;: 335, &quot;String_Score_Combined&quot;: 667}"/>
  </edge>
  <edge label="850549 (pp) 850649" source="60" target="85">
    <att type="string" name="canonicalName" value="850549 (pp) 850649"/>
    <att type="string" name="interaction" value="pp"/>
    <att type="int" name="SCORE" value="914"/>
    <att type="string" name="support" value="{&quot;StringDB&quot;: &quot;physical&quot;, &quot;StringEvidence&quot;: &quot;database:0.896,coexpression:0.407,experiments:0.144&quot;, &quot;String_Score_Physical&quot;: 914, &quot;String_Score_Combined&quot;: 949}"/>
  </edge>
  <edge label="850549 (pp) 850682" source="60" target="96">
    <att type="string" name="canonicalName" value="850549 (pp) 850682"/>
    <att type="string" name="interaction" value="pp"/>
    <att type="int" name="SCORE" value="411"/>
    <att type="string" name="support" value="{&quot;StringDB&quot;: &quot;physical&quot;, &quot;StringEvidence&quot;: &quot;experiments:0.387,textmining:0.261,coexpression:0.056&quot;, &quot;BioGrid&quot;: &quot;physical&quot;, &quot;BioGrid_PubMed&quot;: &quot;21825077,16429126&quot;, &quot;BioGrid_Type&quot;: &quot;Affinity Capture-MS&quot;, &quot;String_Score_Physical&quot;: 411, &quot;String_Score_Combined&quot;: 590}"/>
  </edge>
  <edge label="850549 (pp) 850688" source="60" target="97">
    <att type="string" name="canonicalName" value="850549 (pp) 850688"/>
    <att type="string" name="interaction" value="pp"/>
    <att type="int" name="SCORE" value="801"/>
    <att type="string" name="support" value="{&quot;StringDB&quot;: &quot;physical&quot;, &quot;StringEvidence&quot;: &quot;coexpression:0.913,experiments:0.793,textmining:0.439&quot;, &quot;BioGrid&quot;: &quot;genetic,physical&quot;, &quot;BioGrid_PubMed&quot;: &quot;36929751,30568249,27708008,21825077,16429126&quot;, &quot;BioGrid_Type&quot;: &quot;Negative Genetic,Affinity Capture-MS&quot;, &quot;BioGrid_Score&quot;: &quot;-0.4234&quot;, &quot;String_Score_Physical&quot;: 801, &quot;String_Score_Combined&quot;: 990}"/>
  </edge>
  <edge label="850549 (pp) 850689" source="60" target="98">
    <att type="string" name="canonicalName" value="850549 (pp) 850689"/>
    <att type="string" name="interaction" value="pp"/>
    <att type="int" name="SCORE" value="928"/>
    <att type="string" name="support" value="{&quot;StringDB&quot;: &quot;physical&quot;, &quot;StringEvidence&quot;: &quot;coexpression:0.897,database:0.896,experiments:0.286&quot;, &quot;BioGrid&quot;: &quot;physical&quot;, &quot;BioGrid_PubMed&quot;: &quot;21825077&quot;, &quot;BioGrid_Type&quot;: &quot;Affinity Capture-MS&quot;, &quot;String_Score_Physical&quot;: 928, &quot;String_Score_Combined&quot;: 992}"/>
  </edge>
  <edge label="850549 (pp) 850695" source="60" target="99">
    <att type="string" name="canonicalName" value="850549 (pp) 850695"/>
    <att type="string" name="interaction" value="pp"/>
    <att type="int" name="SCORE" value="695"/>
    <att type="string" name="support" value="{&quot;StringDB&quot;: &quot;physical&quot;, &quot;StringEvidence&quot;: &quot;coexpression:0.909,textmining:0.805,experiments:0.682&quot;, &quot;BioGrid&quot;: &quot;physical&quot;, &quot;BioGrid_PubMed&quot;: &quot;30568249,21825077,12808088&quot;, &quot;BioGrid_Type&quot;: &quot;Affinity Capture-MS&quot;, &quot;String_Score_Physical&quot;: 695, &quot;String_Score_Combined&quot;: 994}"/>
  </edge>
  <edge label="850549 (pp) 850716" source="60" target="103">
    <att type="string" name="canonicalName" value="850549 (pp) 850716"/>
    <att type="string" name="interaction" value="pp"/>
    <att type="int" name="SCORE" value="329"/>
    <att type="string" name="support" value="{&quot;StringDB&quot;: &quot;physical&quot;, &quot;StringEvidence&quot;: &quot;experiments:0.301,coexpression:0.087&quot;, &quot;BioGrid&quot;: &quot;physical&quot;, &quot;BioGrid_PubMed&quot;: &quot;21825077&quot;, &quot;BioGrid_Type&quot;: &quot;Affinity Capture-MS&quot;, &quot;String_Score_Physical&quot;: 329, &quot;String_Score_Combined&quot;: 387}"/>
  </edge>
  <edge label="850549 (pp) 850750" source="60" target="113">
    <att type="string" name="canonicalName" value="850549 (pp) 850750"/>
    <att type="string" name="interaction" value="pp"/>
    <att type="int" name="SCORE" value="305"/>
    <att type="string" name="support" value="{&quot;StringDB&quot;: &quot;physical&quot;, &quot;StringEvidence&quot;: &quot;experiments:0.275,coexpression:0.045,textmining:0.002&quot;, &quot;BioGrid&quot;: &quot;genetic,physical&quot;, &quot;BioGrid_PubMed&quot;: &quot;27708008,21825077&quot;, &quot;BioGrid_Type&quot;: &quot;Negative Genetic,Affinity Capture-MS&quot;, &quot;BioGrid_Score&quot;: &quot;-0.1602&quot;, &quot;String_Score_Physical&quot;: 305, &quot;String_Score_Combined&quot;: 337}"/>
  </edge>
  <edge label="850549 (pp) 850820" source="60" target="130">
    <att type="string" name="canonicalName" value="850549 (pp) 850820"/>
    <att type="string" name="interaction" value="pp"/>
    <att type="int" name="SCORE" value="905"/>
    <att type="string" name="support" value="{&quot;StringDB&quot;: &quot;physical&quot;, &quot;StringEvidence&quot;: &quot;coexpression:0.907,database:0.896,experiments:0.055&quot;, &quot;String_Score_Physical&quot;: 905, &quot;String_Score_Combined&quot;: 991}"/>
  </edge>
  <edge label="850549 (pp) 850846" source="60" target="139">
    <att type="string" name="canonicalName" value="850549 (pp) 850846"/>
    <att type="string" name="interaction" value="pp"/>
    <att type="int" name="SCORE" value="315"/>
    <att type="string" name="support" value="{&quot;StringDB&quot;: &quot;physical&quot;, &quot;StringEvidence&quot;: &quot;experiments:0.286,coexpression:0.002,textmining:0.002&quot;, &quot;BioGrid&quot;: &quot;physical&quot;, &quot;BioGrid_PubMed&quot;: &quot;21825077&quot;, &quot;BioGrid_Type&quot;: &quot;Affinity Capture-MS&quot;, &quot;String_Score_Physical&quot;: 315, &quot;String_Score_Combined&quot;: 317}"/>
  </edge>
  <edge label="850549 (pp) 850872" source="60" target="140">
    <att type="string" name="canonicalName" value="850549 (pp) 850872"/>
    <att type="string" name="interaction" value="pp"/>
    <att type="int" name="SCORE" value="935"/>
    <att type="string" name="support" value="{&quot;StringDB&quot;: &quot;physical&quot;, &quot;StringEvidence&quot;: &quot;coexpression:0.906,database:0.896,experiments:0.356,textmining:0.219,neighborhood:0.014&quot;, &quot;BioGrid&quot;: &quot;physical&quot;, &quot;BioGrid_PubMed&quot;: &quot;21825077&quot;, &quot;BioGrid_Type&quot;: &quot;Affinity Capture-MS&quot;, &quot;String_Score_Physical&quot;: 935, &quot;String_Score_Combined&quot;: 995}"/>
  </edge>
  <edge label="850549 (pp) 850883" source="60" target="145">
    <att type="string" name="canonicalName" value="850549 (pp) 850883"/>
    <att type="string" name="interaction" value="pp"/>
    <att type="int" name="SCORE" value="901"/>
    <att type="string" name="support" value="{&quot;StringDB&quot;: &quot;physical&quot;, &quot;StringEvidence&quot;: &quot;database:0.896,coexpression:0.151,experiments:0.016&quot;, &quot;BioGrid&quot;: &quot;genetic&quot;, &quot;BioGrid_PubMed&quot;: &quot;27708008&quot;, &quot;BioGrid_Type&quot;: &quot;Negative Genetic&quot;, &quot;BioGrid_Score&quot;: &quot;-0.1246&quot;, &quot;String_Score_Physical&quot;: 901, &quot;String_Score_Combined&quot;: 916}"/>
  </edge>
  <edge label="850549 (pp) 850893" source="60" target="149">
    <att type="string" name="canonicalName" value="850549 (pp) 850893"/>
    <att type="string" name="interaction" value="pp"/>
    <att type="int" name="SCORE" value="372"/>
    <att type="string" name="support" value="{&quot;StringDB&quot;: &quot;physical&quot;, &quot;StringEvidence&quot;: &quot;coexpression:0.912,textmining:0.551,experiments:0.346&quot;, &quot;BioGrid&quot;: &quot;physical&quot;, &quot;BioGrid_PubMed&quot;: &quot;21825077&quot;, &quot;BioGrid_Type&quot;: &quot;Affinity Capture-MS&quot;, &quot;String_Score_Physical&quot;: 372, &quot;String_Score_Combined&quot;: 975}"/>
  </edge>
  <edge label="850549 (pp) 850894" source="60" target="150">
    <att type="string" name="canonicalName" value="850549 (pp) 850894"/>
    <att type="string" name="interaction" value="pp"/>
    <att type="int" name="SCORE" value="939"/>
    <att type="string" name="support" value="{&quot;StringDB&quot;: &quot;physical&quot;, &quot;StringEvidence&quot;: &quot;coexpression:0.898,database:0.896,experiments:0.394,neighborhood:0.010,textmining:0.007&quot;, &quot;BioGrid&quot;: &quot;genetic,physical&quot;, &quot;BioGrid_PubMed&quot;: &quot;27708008,21825077&quot;, &quot;BioGrid_Type&quot;: &quot;Negative Genetic,Affinity Capture-MS&quot;, &quot;BioGrid_Score&quot;: &quot;-0.2175&quot;, &quot;String_Score_Physical&quot;: 939, &quot;String_Score_Combined&quot;: 993}"/>
  </edge>
  <edge label="850549 (pp) 850905" source="60" target="152">
    <att type="string" name="canonicalName" value="850549 (pp) 850905"/>
    <att type="string" name="interaction" value="pp"/>
    <att type="int" name="SCORE" value="303"/>
    <att type="string" name="support" value="{&quot;StringDB&quot;: &quot;physical&quot;, &quot;StringEvidence&quot;: &quot;experiments:0.273&quot;, &quot;BioGrid&quot;: &quot;genetic,physical&quot;, &quot;BioGrid_PubMed&quot;: &quot;27708008,21825077&quot;, &quot;BioGrid_Type&quot;: &quot;Positive Genetic,Affinity Capture-MS&quot;, &quot;BioGrid_Score&quot;: &quot;0.2516&quot;, &quot;String_Score_Physical&quot;: 303, &quot;String_Score_Combined&quot;: 303}"/>
  </edge>
  <edge label="850549 (pp) 850919" source="60" target="158">
    <att type="string" name="canonicalName" value="850549 (pp) 850919"/>
    <att type="string" name="interaction" value="pp"/>
    <att type="int" name="SCORE" value="910"/>
    <att type="string" name="support" value="{&quot;StringDB&quot;: &quot;physical&quot;, &quot;StringEvidence&quot;: &quot;coexpression:0.913,database:0.896,experiments:0.107,textmining:0.003&quot;, &quot;BioGrid&quot;: &quot;genetic&quot;, &quot;BioGrid_PubMed&quot;: &quot;27708008&quot;, &quot;BioGrid_Type&quot;: &quot;Positive Genetic&quot;, &quot;BioGrid_Score&quot;: &quot;0.1611&quot;, &quot;String_Score_Physical&quot;: 910, &quot;String_Score_Combined&quot;: 992}"/>
  </edge>
  <edge label="850549 (pp) 850944" source="60" target="161">
    <att type="string" name="canonicalName" value="850549 (pp) 850944"/>
    <att type="string" name="interaction" value="pp"/>
    <att type="int" name="SCORE" value="315"/>
    <att type="string" name="support" value="{&quot;StringDB&quot;: &quot;physical&quot;, &quot;StringEvidence&quot;: &quot;experiments:0.286,coexpression:0.106&quot;, &quot;BioGrid&quot;: &quot;physical&quot;, &quot;BioGrid_PubMed&quot;: &quot;21825077&quot;, &quot;BioGrid_Type&quot;: &quot;Affinity Capture-MS&quot;, &quot;String_Score_Physical&quot;: 315, &quot;String_Score_Combined&quot;: 387}"/>
  </edge>
  <edge label="850549 (pp) 850982" source="60" target="169">
    <att type="string" name="canonicalName" value="850549 (pp) 850982"/>
    <att type="string" name="interaction" value="pp"/>
    <att type="int" name="SCORE" value="426"/>
    <att type="string" name="support" value="{&quot;StringDB&quot;: &quot;physical&quot;, &quot;StringEvidence&quot;: &quot;coexpression:0.906,textmining:0.891,cooccurrence:0.403,experiments:0.402&quot;, &quot;BioGrid&quot;: &quot;physical&quot;, &quot;BioGrid_PubMed&quot;: &quot;30568249&quot;, &quot;BioGrid_Type&quot;: &quot;Affinity Capture-MS&quot;, &quot;String_Score_Physical&quot;: 426, &quot;String_Score_Combined&quot;: 970}"/>
  </edge>
  <edge label="850549 (pp) 851007" source="60" target="174">
    <att type="string" name="canonicalName" value="850549 (pp) 851007"/>
    <att type="string" name="interaction" value="pp"/>
    <att type="int" name="SCORE" value="315"/>
    <att type="string" name="support" value="{&quot;StringDB&quot;: &quot;physical&quot;, &quot;StringEvidence&quot;: &quot;experiments:0.286&quot;, &quot;BioGrid&quot;: &quot;physical&quot;, &quot;BioGrid_PubMed&quot;: &quot;21825077&quot;, &quot;BioGrid_Type&quot;: &quot;Affinity Capture-MS&quot;, &quot;String_Score_Physical&quot;: 315, &quot;String_Score_Combined&quot;: 315}"/>
  </edge>
  <edge label="850549 (pp) 851052" source="60" target="185">
    <att type="string" name="canonicalName" value="850549 (pp) 851052"/>
    <att type="string" name="interaction" value="pp"/>
    <att type="int" name="SCORE" value="908"/>
    <att type="string" name="support" value="{&quot;StringDB&quot;: &quot;physical&quot;, &quot;StringEvidence&quot;: &quot;database:0.896,experiments:0.088,coexpression:0.075,textmining:0.031&quot;, &quot;String_Score_Physical&quot;: 908, &quot;String_Score_Combined&quot;: 918}"/>
  </edge>
  <edge label="850549 (pp) 851069" source="60" target="187">
    <att type="string" name="canonicalName" value="850549 (pp) 851069"/>
    <att type="string" name="interaction" value="pp"/>
    <att type="int" name="SCORE" value="315"/>
    <att type="string" name="support" value="{&quot;StringDB&quot;: &quot;physical&quot;, &quot;StringEvidence&quot;: &quot;experiments:0.286,coexpression:0.022,textmining:0.001&quot;, &quot;BioGrid&quot;: &quot;physical&quot;, &quot;BioGrid_PubMed&quot;: &quot;21825077&quot;, &quot;BioGrid_Type&quot;: &quot;Affinity Capture-MS&quot;, &quot;String_Score_Physical&quot;: 315, &quot;String_Score_Combined&quot;: 330}"/>
  </edge>
  <edge label="850549 (pp) 851122" source="60" target="199">
    <att type="string" name="canonicalName" value="850549 (pp) 851122"/>
    <att type="string" name="interaction" value="pp"/>
    <att type="int" name="SCORE" value="329"/>
    <att type="string" name="support" value="{&quot;StringDB&quot;: &quot;physical&quot;, &quot;StringEvidence&quot;: &quot;experiments:0.301,textmining:0.152,coexpression:0.045&quot;, &quot;BioGrid&quot;: &quot;physical&quot;, &quot;BioGrid_PubMed&quot;: &quot;21825077&quot;, &quot;BioGrid_Type&quot;: &quot;Affinity Capture-MS&quot;, &quot;String_Score_Physical&quot;: 329, &quot;String_Score_Combined&quot;: 456}"/>
  </edge>
  <edge label="850549 (pp) 851125" source="60" target="200">
    <att type="string" name="canonicalName" value="850549 (pp) 851125"/>
    <att type="string" name="interaction" value="pp"/>
    <att type="int" name="SCORE" value="914"/>
    <att type="string" name="support" value="{&quot;StringDB&quot;: &quot;physical&quot;, &quot;StringEvidence&quot;: &quot;coexpression:0.907,database:0.896,experiments:0.143&quot;, &quot;String_Score_Physical&quot;: 914, &quot;String_Score_Combined&quot;: 992}"/>
  </edge>
  <edge label="850549 (pp) 851162" source="60" target="210">
    <att type="string" name="canonicalName" value="850549 (pp) 851162"/>
    <att type="string" name="interaction" value="pp"/>
    <att type="int" name="SCORE" value="935"/>
    <att type="string" name="support" value="{&quot;StringDB&quot;: &quot;physical&quot;, &quot;StringEvidence&quot;: &quot;database:0.896,experiments:0.355,coexpression:0.084&quot;, &quot;BioGrid&quot;: &quot;physical&quot;, &quot;BioGrid_PubMed&quot;: &quot;31062022,21825077&quot;, &quot;BioGrid_Type&quot;: &quot;Affinity Capture-MS&quot;, &quot;String_Score_Physical&quot;: 935, &quot;String_Score_Combined&quot;: 940}"/>
  </edge>
  <edge label="850549 (pp) 851169" source="60" target="212">
    <att type="string" name="canonicalName" value="850549 (pp) 851169"/>
    <att type="string" name="interaction" value="pp"/>
    <att type="int" name="SCORE" value="380"/>
    <att type="string" name="support" value="{&quot;StringDB&quot;: &quot;physical&quot;, &quot;StringEvidence&quot;: &quot;experiments:0.353,textmining:0.068,coexpression:0.056&quot;, &quot;BioGrid&quot;: &quot;physical&quot;, &quot;BioGrid_PubMed&quot;: &quot;21825077&quot;, &quot;BioGrid_Type&quot;: &quot;Affinity Capture-MS&quot;, &quot;String_Score_Physical&quot;: 380, &quot;String_Score_Combined&quot;: 454}"/>
  </edge>
  <edge label="850549 (pp) 851170" source="60" target="213">
    <att type="string" name="canonicalName" value="850549 (pp) 851170"/>
    <att type="string" name="interaction" value="pp"/>
    <att type="int" name="SCORE" value="451"/>
    <att type="string" name="support" value="{&quot;StringDB&quot;: &quot;physical&quot;, &quot;StringEvidence&quot;: &quot;experiments:0.428,coexpression:0.231,textmining:0.146&quot;, &quot;BioGrid&quot;: &quot;physical&quot;, &quot;BioGrid_PubMed&quot;: &quot;36929751,16429126&quot;, &quot;BioGrid_Type&quot;: &quot;Affinity Capture-MS&quot;, &quot;String_Score_Physical&quot;: 451, &quot;String_Score_Combined&quot;: 640}"/>
  </edge>
  <edge label="850549 (pp) 851208" source="60" target="223">
    <att type="string" name="canonicalName" value="850549 (pp) 851208"/>
    <att type="string" name="interaction" value="pp"/>
    <att type="int" name="SCORE" value="370"/>
    <att type="string" name="support" value="{&quot;StringDB&quot;: &quot;physical&quot;, &quot;StringEvidence&quot;: &quot;coexpression:0.906,experiments:0.343,textmining:0.320&quot;, &quot;BioGrid&quot;: &quot;physical&quot;, &quot;BioGrid_PubMed&quot;: &quot;21825077&quot;, &quot;BioGrid_Type&quot;: &quot;Affinity Capture-MS&quot;, &quot;String_Score_Physical&quot;: 370, &quot;String_Score_Combined&quot;: 959}"/>
  </edge>
  <edge label="850549 (pp) 851212" source="60" target="225">
    <att type="string" name="canonicalName" value="850549 (pp) 851212"/>
    <att type="string" name="interaction" value="pp"/>
    <att type="int" name="SCORE" value="208"/>
    <att type="string" name="support" value="{&quot;BioGrid&quot;: &quot;physical&quot;, &quot;BioGrid_PubMed&quot;: &quot;29158339&quot;, &quot;BioGrid_Type&quot;: &quot;Affinity Capture-RNA&quot;}"/>
  </edge>
  <edge label="850549 (pp) 851302" source="60" target="238">
    <att type="string" name="canonicalName" value="850549 (pp) 851302"/>
    <att type="string" name="interaction" value="pp"/>
    <att type="int" name="SCORE" value="364"/>
    <att type="string" name="support" value="{&quot;StringDB&quot;: &quot;physical&quot;, &quot;StringEvidence&quot;: &quot;database:0.229,experiments:0.140,coexpression:0.105,textmining:0.006&quot;, &quot;String_Score_Physical&quot;: 364, &quot;String_Score_Combined&quot;: 434}"/>
  </edge>
  <edge label="850549 (pp) 851307" source="60" target="239">
    <att type="string" name="canonicalName" value="850549 (pp) 851307"/>
    <att type="string" name="interaction" value="pp"/>
    <att type="int" name="SCORE" value="315"/>
    <att type="string" name="support" value="{&quot;StringDB&quot;: &quot;physical&quot;, &quot;StringEvidence&quot;: &quot;experiments:0.286,coexpression:0.022&quot;, &quot;BioGrid&quot;: &quot;physical&quot;, &quot;BioGrid_PubMed&quot;: &quot;21825077&quot;, &quot;BioGrid_Type&quot;: &quot;Affinity Capture-MS&quot;, &quot;String_Score_Physical&quot;: 315, &quot;String_Score_Combined&quot;: 330}"/>
  </edge>
  <edge label="850549 (pp) 851313" source="60" target="241">
    <att type="string" name="canonicalName" value="850549 (pp) 851313"/>
    <att type="string" name="interaction" value="pp"/>
    <att type="int" name="SCORE" value="934"/>
    <att type="string" name="support" value="{&quot;StringDB&quot;: &quot;physical&quot;, &quot;StringEvidence&quot;: &quot;database:0.896,experiments:0.342,coexpression:0.059,textmining:0.005&quot;, &quot;BioGrid&quot;: &quot;physical&quot;, &quot;BioGrid_PubMed&quot;: &quot;21825077&quot;, &quot;BioGrid_Type&quot;: &quot;Affinity Capture-MS&quot;, &quot;String_Score_Physical&quot;: 934, &quot;String_Score_Combined&quot;: 938}"/>
  </edge>
  <edge label="850549 (pp) 851318" source="60" target="243">
    <att type="string" name="canonicalName" value="850549 (pp) 851318"/>
    <att type="string" name="interaction" value="pp"/>
    <att type="int" name="SCORE" value="364"/>
    <att type="string" name="support" value="{&quot;StringDB&quot;: &quot;physical&quot;, &quot;StringEvidence&quot;: &quot;database:0.229,experiments:0.140,coexpression:0.105,textmining:0.006&quot;, &quot;String_Score_Physical&quot;: 364, &quot;String_Score_Combined&quot;: 434}"/>
  </edge>
  <edge label="850549 (pp) 851319" source="60" target="244">
    <att type="string" name="canonicalName" value="850549 (pp) 851319"/>
    <att type="string" name="interaction" value="pp"/>
    <att type="int" name="SCORE" value="422"/>
    <att type="string" name="support" value="{&quot;StringDB&quot;: &quot;physical&quot;, &quot;StringEvidence&quot;: &quot;coexpression:0.898,experiments:0.398,textmining:0.001&quot;, &quot;BioGrid&quot;: &quot;physical&quot;, &quot;BioGrid_PubMed&quot;: &quot;21825077&quot;, &quot;BioGrid_Type&quot;: &quot;Affinity Capture-MS&quot;, &quot;String_Score_Physical&quot;: 422, &quot;String_Score_Combined&quot;: 941}"/>
  </edge>
  <edge label="850549 (pp) 851325" source="60" target="246">
    <att type="string" name="canonicalName" value="850549 (pp) 851325"/>
    <att type="string" name="interaction" value="pp"/>
    <att type="int" name="SCORE" value="375"/>
    <att type="string" name="support" value="{&quot;StringDB&quot;: &quot;physical&quot;, &quot;StringEvidence&quot;: &quot;experiments:0.348,coexpression:0.060,textmining:0.031&quot;, &quot;BioGrid&quot;: &quot;physical&quot;, &quot;BioGrid_PubMed&quot;: &quot;21825077&quot;, &quot;BioGrid_Type&quot;: &quot;Affinity Capture-MS&quot;, &quot;String_Score_Physical&quot;: 375, &quot;String_Score_Combined&quot;: 431}"/>
  </edge>
  <edge label="850549 (pp) 851407" source="60" target="263">
    <att type="string" name="canonicalName" value="850549 (pp) 851407"/>
    <att type="string" name="interaction" value="pp"/>
    <att type="int" name="SCORE" value="911"/>
    <att type="string" name="support" value="{&quot;StringDB&quot;: &quot;physical&quot;, &quot;StringEvidence&quot;: &quot;coexpression:0.915,database:0.896,experiments:0.111,textmining:0.016&quot;, &quot;BioGrid&quot;: &quot;genetic&quot;, &quot;BioGrid_PubMed&quot;: &quot;27708008&quot;, &quot;BioGrid_Type&quot;: &quot;Negative Genetic&quot;, &quot;BioGrid_Score&quot;: &quot;-0.1687&quot;, &quot;String_Score_Physical&quot;: 911, &quot;String_Score_Combined&quot;: 992}"/>
  </edge>
  <edge label="850549 (pp) 851412" source="60" target="266">
    <att type="string" name="canonicalName" value="850549 (pp) 851412"/>
    <att type="string" name="interaction" value="pp"/>
    <att type="int" name="SCORE" value="376"/>
    <att type="string" name="support" value="{&quot;StringDB&quot;: &quot;physical&quot;, &quot;StringEvidence&quot;: &quot;experiments:0.350,coexpression:0.022,textmining:0.015&quot;, &quot;BioGrid&quot;: &quot;genetic,physical&quot;, &quot;BioGrid_PubMed&quot;: &quot;27708008,21825077&quot;, &quot;BioGrid_Type&quot;: &quot;Positive Genetic,Affinity Capture-MS&quot;, &quot;BioGrid_Score&quot;: &quot;0.2634&quot;, &quot;String_Score_Physical&quot;: 376, &quot;String_Score_Combined&quot;: 399}"/>
  </edge>
  <edge label="850549 (pp) 851476" source="60" target="279">
    <att type="string" name="canonicalName" value="850549 (pp) 851476"/>
    <att type="string" name="interaction" value="pp"/>
    <att type="int" name="SCORE" value="395"/>
    <att type="string" name="support" value="{&quot;StringDB&quot;: &quot;physical&quot;, &quot;StringEvidence&quot;: &quot;experiments:0.370,textmining:0.283,coexpression:0.057&quot;, &quot;BioGrid&quot;: &quot;physical&quot;, &quot;BioGrid_PubMed&quot;: &quot;21825077&quot;, &quot;BioGrid_Type&quot;: &quot;Affinity Capture-MS&quot;, &quot;String_Score_Physical&quot;: 395, &quot;String_Score_Combined&quot;: 591}"/>
  </edge>
  <edge label="850549 (pp) 851482" source="60" target="281">
    <att type="string" name="canonicalName" value="850549 (pp) 851482"/>
    <att type="string" name="interaction" value="pp"/>
    <att type="int" name="SCORE" value="208"/>
    <att type="string" name="support" value="{&quot;BioGrid&quot;: &quot;genetic,physical&quot;, &quot;BioGrid_PubMed&quot;: &quot;27708008,25026036&quot;, &quot;BioGrid_Type&quot;: &quot;Negative Genetic,Affinity Capture-MS&quot;, &quot;BioGrid_Score&quot;: &quot;-0.1828&quot;}"/>
  </edge>
  <edge label="850549 (pp) 851499" source="60" target="285">
    <att type="string" name="canonicalName" value="850549 (pp) 851499"/>
    <att type="string" name="interaction" value="pp"/>
    <att type="int" name="SCORE" value="902"/>
    <att type="string" name="support" value="{&quot;StringDB&quot;: &quot;physical&quot;, &quot;StringEvidence&quot;: &quot;coexpression:0.906,database:0.896,experiments:0.022&quot;, &quot;String_Score_Physical&quot;: 902, &quot;String_Score_Combined&quot;: 990}"/>
  </edge>
  <edge label="850549 (pp) 851509" source="60" target="288">
    <att type="string" name="canonicalName" value="850549 (pp) 851509"/>
    <att type="string" name="interaction" value="pp"/>
    <att type="int" name="SCORE" value="364"/>
    <att type="string" name="support" value="{&quot;StringDB&quot;: &quot;physical&quot;, &quot;StringEvidence&quot;: &quot;coexpression:0.895,database:0.229,experiments:0.140,textmining:0.006&quot;, &quot;String_Score_Physical&quot;: 364, &quot;String_Score_Combined&quot;: 933}"/>
  </edge>
  <edge label="850549 (pp) 851530" source="60" target="297">
    <att type="string" name="canonicalName" value="850549 (pp) 851530"/>
    <att type="string" name="interaction" value="pp"/>
    <att type="int" name="SCORE" value="669"/>
    <att type="string" name="support" value="{&quot;StringDB&quot;: &quot;physical&quot;, &quot;StringEvidence&quot;: &quot;textmining:0.986,coexpression:0.914,experiments:0.655,cooccurrence:0.414&quot;, &quot;BioGrid&quot;: &quot;physical&quot;, &quot;BioGrid_PubMed&quot;: &quot;30568249,21825077,16449635&quot;, &quot;BioGrid_Type&quot;: &quot;Affinity Capture-MS,Affinity Capture-Western&quot;, &quot;String_Score_Physical&quot;: 669, &quot;String_Score_Combined&quot;: 984}"/>
  </edge>
  <edge label="850549 (pp) 851548" source="60" target="302">
    <att type="string" name="canonicalName" value="850549 (pp) 851548"/>
    <att type="string" name="interaction" value="pp"/>
    <att type="int" name="SCORE" value="938"/>
    <att type="string" name="support" value="{&quot;StringDB&quot;: &quot;physical&quot;, &quot;StringEvidence&quot;: &quot;database:0.896,coexpression:0.631,experiments:0.382,textmining:0.087&quot;, &quot;BioGrid&quot;: &quot;physical&quot;, &quot;BioGrid_PubMed&quot;: &quot;21825077&quot;, &quot;BioGrid_Type&quot;: &quot;Affinity Capture-MS&quot;, &quot;String_Score_Physical&quot;: 938, &quot;String_Score_Combined&quot;: 979}"/>
  </edge>
  <edge label="850549 (pp) 851589" source="60" target="309">
    <att type="string" name="canonicalName" value="850549 (pp) 851589"/>
    <att type="string" name="interaction" value="pp"/>
    <att type="int" name="SCORE" value="914"/>
    <att type="string" name="support" value="{&quot;StringDB&quot;: &quot;physical&quot;, &quot;StringEvidence&quot;: &quot;database:0.896,experiments:0.141,coexpression:0.035,textmining:0.015&quot;, &quot;String_Score_Physical&quot;: 914, &quot;String_Score_Combined&quot;: 918}"/>
  </edge>
  <edge label="850549 (pp) 851632" source="60" target="314">
    <att type="string" name="canonicalName" value="850549 (pp) 851632"/>
    <att type="string" name="interaction" value="pp"/>
    <att type="int" name="SCORE" value="820"/>
    <att type="string" name="support" value="{&quot;StringDB&quot;: &quot;physical&quot;, &quot;StringEvidence&quot;: &quot;coexpression:0.914,database:0.708,experiments:0.360,textmining:0.255&quot;, &quot;BioGrid&quot;: &quot;physical&quot;, &quot;BioGrid_PubMed&quot;: &quot;21825077&quot;, &quot;BioGrid_Type&quot;: &quot;Affinity Capture-MS&quot;, &quot;String_Score_Physical&quot;: 820, &quot;String_Score_Combined&quot;: 988}"/>
  </edge>
  <edge label="850549 (pp) 851636" source="60" target="315">
    <att type="string" name="canonicalName" value="850549 (pp) 851636"/>
    <att type="string" name="interaction" value="pp"/>
    <att type="int" name="SCORE" value="938"/>
    <att type="string" name="support" value="{&quot;StringDB&quot;: &quot;physical&quot;, &quot;StringEvidence&quot;: &quot;database:0.896,experiments:0.387,coexpression:0.050,textmining:0.028,neighborhood:0.013&quot;, &quot;BioGrid&quot;: &quot;physical&quot;, &quot;BioGrid_PubMed&quot;: &quot;31062022,21825077&quot;, &quot;BioGrid_Type&quot;: &quot;Affinity Capture-MS&quot;, &quot;String_Score_Physical&quot;: 938, &quot;String_Score_Combined&quot;: 944}"/>
  </edge>
  <edge label="850549 (pp) 851643" source="60" target="316">
    <att type="string" name="canonicalName" value="850549 (pp) 851643"/>
    <att type="string" name="interaction" value="pp"/>
    <att type="int" name="SCORE" value="372"/>
    <att type="string" name="support" value="{&quot;StringDB&quot;: &quot;physical&quot;, &quot;StringEvidence&quot;: &quot;experiments:0.345,textmining:0.001&quot;, &quot;BioGrid&quot;: &quot;physical&quot;, &quot;BioGrid_PubMed&quot;: &quot;21825077&quot;, &quot;BioGrid_Type&quot;: &quot;Affinity Capture-MS&quot;, &quot;String_Score_Physical&quot;: 372, &quot;String_Score_Combined&quot;: 372}"/>
  </edge>
  <edge label="850549 (pp) 851656" source="60" target="319">
    <att type="string" name="canonicalName" value="850549 (pp) 851656"/>
    <att type="string" name="interaction" value="pp"/>
    <att type="int" name="SCORE" value="735"/>
    <att type="string" name="support" value="{&quot;StringDB&quot;: &quot;physical&quot;, &quot;StringEvidence&quot;: &quot;database:0.708,coexpression:0.671,experiments:0.054,textmining:0.011&quot;, &quot;String_Score_Physical&quot;: 735, &quot;String_Score_Combined&quot;: 913}"/>
  </edge>
  <edge label="850549 (pp) 851660" source="60" target="322">
    <att type="string" name="canonicalName" value="850549 (pp) 851660"/>
    <att type="string" name="interaction" value="pp"/>
    <att type="int" name="SCORE" value="350"/>
    <att type="string" name="support" value="{&quot;StringDB&quot;: &quot;physical&quot;, &quot;StringEvidence&quot;: &quot;coexpression:0.902,experiments:0.323,textmining:0.275&quot;, &quot;BioGrid&quot;: &quot;physical&quot;, &quot;BioGrid_PubMed&quot;: &quot;21825077&quot;, &quot;BioGrid_Type&quot;: &quot;Affinity Capture-MS&quot;, &quot;String_Score_Physical&quot;: 350, &quot;String_Score_Combined&quot;: 953}"/>
  </edge>
  <edge label="850549 (pp) 851678" source="60" target="324">
    <att type="string" name="canonicalName" value="850549 (pp) 851678"/>
    <att type="string" name="interaction" value="pp"/>
    <att type="int" name="SCORE" value="271"/>
    <att type="string" name="support" value="{&quot;StringDB&quot;: &quot;physical&quot;, &quot;StringEvidence&quot;: &quot;textmining:0.701,experiments:0.240,coexpression:0.205,neighborhood:0.010&quot;, &quot;String_Score_Physical&quot;: 271, &quot;String_Score_Combined&quot;: 828}"/>
  </edge>
  <edge label="850549 (pp) 851761" source="60" target="345">
    <att type="string" name="canonicalName" value="850549 (pp) 851761"/>
    <att type="string" name="interaction" value="pp"/>
    <att type="int" name="SCORE" value="208"/>
    <att type="string" name="support" value="{&quot;BioGrid&quot;: &quot;physical&quot;, &quot;BioGrid_PubMed&quot;: &quot;35654035&quot;, &quot;BioGrid_Type&quot;: &quot;Affinity Capture-MS&quot;}"/>
  </edge>
  <edge label="850549 (pp) 851771" source="60" target="350">
    <att type="string" name="canonicalName" value="850549 (pp) 851771"/>
    <att type="string" name="interaction" value="pp"/>
    <att type="int" name="SCORE" value="360"/>
    <att type="string" name="support" value="{&quot;StringDB&quot;: &quot;physical&quot;, &quot;StringEvidence&quot;: &quot;experiments:0.333,coexpression:0.112,textmining:0.002&quot;, &quot;BioGrid&quot;: &quot;physical&quot;, &quot;BioGrid_PubMed&quot;: &quot;21825077&quot;, &quot;BioGrid_Type&quot;: &quot;Affinity Capture-MS&quot;, &quot;String_Score_Physical&quot;: 360, &quot;String_Score_Combined&quot;: 433}"/>
  </edge>
  <edge label="850549 (pp) 851797" source="60" target="358">
    <att type="string" name="canonicalName" value="850549 (pp) 851797"/>
    <att type="string" name="interaction" value="pp"/>
    <att type="int" name="SCORE" value="341"/>
    <att type="string" name="support" value="{&quot;StringDB&quot;: &quot;physical&quot;, &quot;StringEvidence&quot;: &quot;experiments:0.313,coexpression:0.102,textmining:0.018&quot;, &quot;BioGrid&quot;: &quot;physical&quot;, &quot;BioGrid_PubMed&quot;: &quot;21825077&quot;, &quot;BioGrid_Type&quot;: &quot;Affinity Capture-MS&quot;, &quot;String_Score_Physical&quot;: 341, &quot;String_Score_Combined&quot;: 419}"/>
  </edge>
  <edge label="850549 (pp) 851798" source="60" target="359">
    <att type="string" name="canonicalName" value="850549 (pp) 851798"/>
    <att type="string" name="interaction" value="pp"/>
    <att type="int" name="SCORE" value="385"/>
    <att type="string" name="support" value="{&quot;StringDB&quot;: &quot;physical&quot;, &quot;StringEvidence&quot;: &quot;experiments:0.359,coexpression:0.022,textmining:0.015&quot;, &quot;BioGrid&quot;: &quot;physical&quot;, &quot;BioGrid_PubMed&quot;: &quot;21825077&quot;, &quot;BioGrid_Type&quot;: &quot;Affinity Capture-MS&quot;, &quot;String_Score_Physical&quot;: 385, &quot;String_Score_Combined&quot;: 407}"/>
  </edge>
  <edge label="850549 (pp) 851810" source="60" target="360">
    <att type="string" name="canonicalName" value="850549 (pp) 851810"/>
    <att type="string" name="interaction" value="pp"/>
    <att type="int" name="SCORE" value="321"/>
    <att type="string" name="support" value="{&quot;StringDB&quot;: &quot;physical&quot;, &quot;StringEvidence&quot;: &quot;experiments:0.292&quot;, &quot;BioGrid&quot;: &quot;physical&quot;, &quot;BioGrid_PubMed&quot;: &quot;21825077&quot;, &quot;BioGrid_Type&quot;: &quot;Affinity Capture-MS&quot;, &quot;String_Score_Physical&quot;: 321, &quot;String_Score_Combined&quot;: 321}"/>
  </edge>
  <edge label="850549 (pp) 851893" source="60" target="378">
    <att type="string" name="canonicalName" value="850549 (pp) 851893"/>
    <att type="string" name="interaction" value="pp"/>
    <att type="int" name="SCORE" value="910"/>
    <att type="string" name="support" value="{&quot;StringDB&quot;: &quot;physical&quot;, &quot;StringEvidence&quot;: &quot;coexpression:0.906,database:0.896,experiments:0.103&quot;, &quot;String_Score_Physical&quot;: 910, &quot;String_Score_Combined&quot;: 991}"/>
  </edge>
  <edge label="850549 (pp) 851903" source="60" target="381">
    <att type="string" name="canonicalName" value="850549 (pp) 851903"/>
    <att type="string" name="interaction" value="pp"/>
    <att type="int" name="SCORE" value="315"/>
    <att type="string" name="support" value="{&quot;StringDB&quot;: &quot;physical&quot;, &quot;StringEvidence&quot;: &quot;experiments:0.286&quot;, &quot;BioGrid&quot;: &quot;physical&quot;, &quot;BioGrid_PubMed&quot;: &quot;21825077&quot;, &quot;BioGrid_Type&quot;: &quot;Affinity Capture-MS&quot;, &quot;String_Score_Physical&quot;: 315, &quot;String_Score_Combined&quot;: 315}"/>
  </edge>
  <edge label="850549 (pp) 851907" source="60" target="383">
    <att type="string" name="canonicalName" value="850549 (pp) 851907"/>
    <att type="string" name="interaction" value="pp"/>
    <att type="int" name="SCORE" value="409"/>
    <att type="string" name="support" value="{&quot;StringDB&quot;: &quot;physical&quot;, &quot;StringEvidence&quot;: &quot;coexpression:0.874,experiments:0.384,textmining:0.005&quot;, &quot;BioGrid&quot;: &quot;physical&quot;, &quot;BioGrid_PubMed&quot;: &quot;21825077&quot;, &quot;BioGrid_Type&quot;: &quot;Affinity Capture-MS&quot;, &quot;String_Score_Physical&quot;: 409, &quot;String_Score_Combined&quot;: 925}"/>
  </edge>
  <edge label="850549 (pp) 851924" source="60" target="388">
    <att type="string" name="canonicalName" value="850549 (pp) 851924"/>
    <att type="string" name="interaction" value="pp"/>
    <att type="int" name="SCORE" value="903"/>
    <att type="string" name="support" value="{&quot;StringDB&quot;: &quot;physical&quot;, &quot;StringEvidence&quot;: &quot;coexpression:0.927,database:0.896,textmining:0.058,experiments:0.032&quot;, &quot;String_Score_Physical&quot;: 903, &quot;String_Score_Combined&quot;: 993}"/>
  </edge>
  <edge label="850549 (pp) 851939" source="60" target="392">
    <att type="string" name="canonicalName" value="850549 (pp) 851939"/>
    <att type="string" name="interaction" value="pp"/>
    <att type="int" name="SCORE" value="315"/>
    <att type="string" name="support" value="{&quot;StringDB&quot;: &quot;physical&quot;, &quot;StringEvidence&quot;: &quot;experiments:0.286,coexpression:0.171,textmining:0.164&quot;, &quot;BioGrid&quot;: &quot;physical&quot;, &quot;BioGrid_PubMed&quot;: &quot;21825077&quot;, &quot;BioGrid_Type&quot;: &quot;Affinity Capture-MS&quot;, &quot;String_Score_Physical&quot;: 315, &quot;String_Score_Combined&quot;: 525}"/>
  </edge>
  <edge label="850549 (pp) 852021" source="60" target="408">
    <att type="string" name="canonicalName" value="850549 (pp) 852021"/>
    <att type="string" name="interaction" value="pp"/>
    <att type="int" name="SCORE" value="696"/>
    <att type="string" name="support" value="{&quot;StringDB&quot;: &quot;physical&quot;, &quot;StringEvidence&quot;: &quot;experiments:0.684,textmining:0.270,coexpression:0.180&quot;, &quot;BioGrid&quot;: &quot;physical&quot;, &quot;BioGrid_PubMed&quot;: &quot;36929751,30568249,21825077,20005841&quot;, &quot;BioGrid_Type&quot;: &quot;Two-hybrid,Affinity Capture-MS&quot;, &quot;String_Score_Physical&quot;: 696, &quot;String_Score_Combined&quot;: 818}"/>
  </edge>
  <edge label="850549 (pp) 852026" source="60" target="411">
    <att type="string" name="canonicalName" value="850549 (pp) 852026"/>
    <att type="string" name="interaction" value="pp"/>
    <att type="int" name="SCORE" value="330"/>
    <att type="string" name="support" value="{&quot;StringDB&quot;: &quot;physical&quot;, &quot;StringEvidence&quot;: &quot;experiments:0.302,textmining:0.015,coexpression:0.009&quot;, &quot;String_Score_Physical&quot;: 330, &quot;String_Score_Combined&quot;: 346}"/>
  </edge>
  <edge label="850549 (pp) 852039" source="60" target="415">
    <att type="string" name="canonicalName" value="850549 (pp) 852039"/>
    <att type="string" name="interaction" value="pp"/>
    <att type="int" name="SCORE" value="193"/>
    <att type="string" name="support" value="{&quot;StringDB&quot;: &quot;physical&quot;, &quot;StringEvidence&quot;: &quot;textmining:0.234,experiments:0.158,coexpression:0.153&quot;, &quot;String_Score_Physical&quot;: 193, &quot;String_Score_Combined&quot;: 476}"/>
  </edge>
  <edge label="850549 (pp) 852060" source="60" target="420">
    <att type="string" name="canonicalName" value="850549 (pp) 852060"/>
    <att type="string" name="interaction" value="pp"/>
    <att type="int" name="SCORE" value="900"/>
    <att type="string" name="support" value="{&quot;StringDB&quot;: &quot;physical&quot;, &quot;StringEvidence&quot;: &quot;coexpression:0.906,database:0.896,textmining:0.008&quot;, &quot;String_Score_Physical&quot;: 900, &quot;String_Score_Combined&quot;: 990}"/>
  </edge>
  <edge label="850549 (pp) 852107" source="60" target="433">
    <att type="string" name="canonicalName" value="850549 (pp) 852107"/>
    <att type="string" name="interaction" value="pp"/>
    <att type="int" name="SCORE" value="560"/>
    <att type="string" name="support" value="{&quot;StringDB&quot;: &quot;physical&quot;, &quot;StringEvidence&quot;: &quot;coexpression:0.903,experiments:0.541,textmining:0.290&quot;, &quot;BioGrid&quot;: &quot;physical&quot;, &quot;BioGrid_PubMed&quot;: &quot;36929751,21825077,16429126&quot;, &quot;BioGrid_Type&quot;: &quot;Affinity Capture-MS&quot;, &quot;String_Score_Physical&quot;: 560, &quot;String_Score_Combined&quot;: 969}"/>
  </edge>
  <edge label="850549 (pp) 852241" source="60" target="453">
    <att type="string" name="canonicalName" value="850549 (pp) 852241"/>
    <att type="string" name="interaction" value="pp"/>
    <att type="int" name="SCORE" value="380"/>
    <att type="string" name="support" value="{&quot;StringDB&quot;: &quot;physical&quot;, &quot;StringEvidence&quot;: &quot;experiments:0.353,coexpression:0.229&quot;, &quot;BioGrid&quot;: &quot;physical&quot;, &quot;BioGrid_PubMed&quot;: &quot;21825077&quot;, &quot;BioGrid_Type&quot;: &quot;Affinity Capture-MS&quot;, &quot;String_Score_Physical&quot;: 380, &quot;String_Score_Combined&quot;: 521}"/>
  </edge>
  <edge label="850549 (pp) 852253" source="60" target="455">
    <att type="string" name="canonicalName" value="850549 (pp) 852253"/>
    <att type="string" name="interaction" value="pp"/>
    <att type="int" name="SCORE" value="315"/>
    <att type="string" name="support" value="{&quot;StringDB&quot;: &quot;physical&quot;, &quot;StringEvidence&quot;: &quot;experiments:0.286,coexpression:0.033&quot;, &quot;BioGrid&quot;: &quot;physical&quot;, &quot;BioGrid_PubMed&quot;: &quot;21825077&quot;, &quot;BioGrid_Type&quot;: &quot;Affinity Capture-MS&quot;, &quot;String_Score_Physical&quot;: 315, &quot;String_Score_Combined&quot;: 337}"/>
  </edge>
  <edge label="850549 (pp) 852282" source="60" target="460">
    <att type="string" name="canonicalName" value="850549 (pp) 852282"/>
    <att type="string" name="interaction" value="pp"/>
    <att type="int" name="SCORE" value="932"/>
    <att type="string" name="support" value="{&quot;StringDB&quot;: &quot;physical&quot;, &quot;StringEvidence&quot;: &quot;database:0.896,coexpression:0.378,experiments:0.324&quot;, &quot;BioGrid&quot;: &quot;physical&quot;, &quot;BioGrid_PubMed&quot;: &quot;30568249&quot;, &quot;BioGrid_Type&quot;: &quot;Affinity Capture-MS&quot;, &quot;String_Score_Physical&quot;: 932, &quot;String_Score_Combined&quot;: 958}"/>
  </edge>
  <edge label="850549 (pp) 852316" source="60" target="464">
    <att type="string" name="canonicalName" value="850549 (pp) 852316"/>
    <att type="string" name="interaction" value="pp"/>
    <att type="int" name="SCORE" value="310"/>
    <att type="string" name="support" value="{&quot;StringDB&quot;: &quot;physical&quot;, &quot;StringEvidence&quot;: &quot;database:0.266,experiments:0.021,coexpression:0.002&quot;, &quot;String_Score_Physical&quot;: 310, &quot;String_Score_Combined&quot;: 312}"/>
  </edge>
  <edge label="850549 (pp) 852319" source="60" target="465">
    <att type="string" name="canonicalName" value="850549 (pp) 852319"/>
    <att type="string" name="interaction" value="pp"/>
    <att type="int" name="SCORE" value="395"/>
    <att type="string" name="support" value="{&quot;StringDB&quot;: &quot;physical&quot;, &quot;StringEvidence&quot;: &quot;experiments:0.370,textmining:0.114,coexpression:0.019&quot;, &quot;BioGrid&quot;: &quot;physical&quot;, &quot;BioGrid_PubMed&quot;: &quot;21825077&quot;, &quot;BioGrid_Type&quot;: &quot;Affinity Capture-MS&quot;, &quot;String_Score_Physical&quot;: 395, &quot;String_Score_Combined&quot;: 474}"/>
  </edge>
  <edge label="850549 (pp) 852337" source="60" target="469">
    <att type="string" name="canonicalName" value="850549 (pp) 852337"/>
    <att type="string" name="interaction" value="pp"/>
    <att type="int" name="SCORE" value="938"/>
    <att type="string" name="support" value="{&quot;StringDB&quot;: &quot;physical&quot;, &quot;StringEvidence&quot;: &quot;database:0.896,experiments:0.386,coexpression:0.035,textmining:0.015&quot;, &quot;BioGrid&quot;: &quot;physical&quot;, &quot;BioGrid_PubMed&quot;: &quot;21825077&quot;, &quot;BioGrid_Type&quot;: &quot;Affinity Capture-MS&quot;, &quot;String_Score_Physical&quot;: 938, &quot;String_Score_Combined&quot;: 941}"/>
  </edge>
  <edge label="850549 (pp) 852371" source="60" target="475">
    <att type="string" name="canonicalName" value="850549 (pp) 852371"/>
    <att type="string" name="interaction" value="pp"/>
    <att type="int" name="SCORE" value="451"/>
    <att type="string" name="support" value="{&quot;StringDB&quot;: &quot;physical&quot;, &quot;StringEvidence&quot;: &quot;database:0.318,textmining:0.163,experiments:0.162,coexpression:0.104&quot;, &quot;String_Score_Physical&quot;: 451, &quot;String_Score_Combined&quot;: 588}"/>
  </edge>
  <edge label="850549 (pp) 852439" source="60" target="497">
    <att type="string" name="canonicalName" value="850549 (pp) 852439"/>
    <att type="string" name="interaction" value="pp"/>
    <att type="int" name="SCORE" value="506"/>
    <att type="string" name="support" value="{&quot;StringDB&quot;: &quot;physical&quot;, &quot;StringEvidence&quot;: &quot;coexpression:0.910,textmining:0.873,experiments:0.485,cooccurrence:0.422&quot;, &quot;BioGrid&quot;: &quot;physical&quot;, &quot;BioGrid_PubMed&quot;: &quot;30568249,21825077&quot;, &quot;BioGrid_Type&quot;: &quot;Affinity Capture-MS&quot;, &quot;String_Score_Physical&quot;: 506, &quot;String_Score_Combined&quot;: 975}"/>
  </edge>
  <edge label="850549 (pp) 852451" source="60" target="499">
    <att type="string" name="canonicalName" value="850549 (pp) 852451"/>
    <att type="string" name="interaction" value="pp"/>
    <att type="int" name="SCORE" value="303"/>
    <att type="string" name="support" value="{&quot;StringDB&quot;: &quot;physical&quot;, &quot;StringEvidence&quot;: &quot;experiments:0.273,coexpression:0.039&quot;, &quot;BioGrid&quot;: &quot;genetic,physical&quot;, &quot;BioGrid_PubMed&quot;: &quot;27708008,21825077&quot;, &quot;BioGrid_Type&quot;: &quot;Negative Genetic,Affinity Capture-MS&quot;, &quot;BioGrid_Score&quot;: &quot;-0.2169&quot;, &quot;String_Score_Physical&quot;: 303, &quot;String_Score_Combined&quot;: 330}"/>
  </edge>
  <edge label="850549 (pp) 852479" source="60" target="510">
    <att type="string" name="canonicalName" value="850549 (pp) 852479"/>
    <att type="string" name="interaction" value="pp"/>
    <att type="int" name="SCORE" value="954"/>
    <att type="string" name="support" value="{&quot;StringDB&quot;: &quot;physical&quot;, &quot;StringEvidence&quot;: &quot;database:0.926,experiments:0.356,coexpression:0.020,textmining:0.015&quot;, &quot;BioGrid&quot;: &quot;physical&quot;, &quot;BioGrid_PubMed&quot;: &quot;21825077&quot;, &quot;BioGrid_Type&quot;: &quot;Affinity Capture-MS&quot;, &quot;String_Score_Physical&quot;: 954, &quot;String_Score_Combined&quot;: 955}"/>
  </edge>
  <edge label="850549 (pp) 852487" source="60" target="512">
    <att type="string" name="canonicalName" value="850549 (pp) 852487"/>
    <att type="string" name="interaction" value="pp"/>
    <att type="int" name="SCORE" value="935"/>
    <att type="string" name="support" value="{&quot;StringDB&quot;: &quot;physical&quot;, &quot;StringEvidence&quot;: &quot;database:0.896,experiments:0.352,textmining:0.109,coexpression:0.056,neighborhood:0.004&quot;, &quot;BioGrid&quot;: &quot;physical&quot;, &quot;BioGrid_PubMed&quot;: &quot;21825077&quot;, &quot;BioGrid_Type&quot;: &quot;Affinity Capture-MS&quot;, &quot;String_Score_Physical&quot;: 935, &quot;String_Score_Combined&quot;: 945}"/>
  </edge>
  <edge label="850549 (pp) 852551" source="60" target="528">
    <att type="string" name="canonicalName" value="850549 (pp) 852551"/>
    <att type="string" name="interaction" value="pp"/>
    <att type="int" name="SCORE" value="315"/>
    <att type="string" name="support" value="{&quot;StringDB&quot;: &quot;physical&quot;, &quot;StringEvidence&quot;: &quot;experiments:0.286,textmining:0.009&quot;, &quot;BioGrid&quot;: &quot;physical&quot;, &quot;BioGrid_PubMed&quot;: &quot;21825077&quot;, &quot;BioGrid_Type&quot;: &quot;Affinity Capture-MS&quot;, &quot;String_Score_Physical&quot;: 315, &quot;String_Score_Combined&quot;: 321}"/>
  </edge>
  <edge label="850549 (pp) 852659" source="60" target="556">
    <att type="string" name="canonicalName" value="850549 (pp) 852659"/>
    <att type="string" name="interaction" value="pp"/>
    <att type="int" name="SCORE" value="322"/>
    <att type="string" name="support" value="{&quot;StringDB&quot;: &quot;physical&quot;, &quot;StringEvidence&quot;: &quot;experiments:0.294&quot;, &quot;BioGrid&quot;: &quot;physical&quot;, &quot;BioGrid_PubMed&quot;: &quot;21825077&quot;, &quot;BioGrid_Type&quot;: &quot;Affinity Capture-MS&quot;, &quot;String_Score_Physical&quot;: 322, &quot;String_Score_Combined&quot;: 322}"/>
  </edge>
  <edge label="850549 (pp) 852665" source="60" target="557">
    <att type="string" name="canonicalName" value="850549 (pp) 852665"/>
    <att type="string" name="interaction" value="pp"/>
    <att type="int" name="SCORE" value="315"/>
    <att type="string" name="support" value="{&quot;StringDB&quot;: &quot;physical&quot;, &quot;StringEvidence&quot;: &quot;experiments:0.286,textmining:0.182&quot;, &quot;BioGrid&quot;: &quot;physical&quot;, &quot;BioGrid_PubMed&quot;: &quot;21825077&quot;, &quot;BioGrid_Type&quot;: &quot;Affinity Capture-MS&quot;, &quot;String_Score_Physical&quot;: 315, &quot;String_Score_Combined&quot;: 440}"/>
  </edge>
  <edge label="850549 (pp) 852704" source="60" target="563">
    <att type="string" name="canonicalName" value="850549 (pp) 852704"/>
    <att type="string" name="interaction" value="pp"/>
    <att type="int" name="SCORE" value="900"/>
    <att type="string" name="support" value="{&quot;StringDB&quot;: &quot;physical&quot;, &quot;StringEvidence&quot;: &quot;coexpression:0.924,database:0.896,textmining:0.701,cooccurrence:0.420&quot;, &quot;String_Score_Physical&quot;: 900, &quot;String_Score_Combined&quot;: 994}"/>
  </edge>
  <edge label="850549 (pp) 852742" source="60" target="573">
    <att type="string" name="canonicalName" value="850549 (pp) 852742"/>
    <att type="string" name="interaction" value="pp"/>
    <att type="int" name="SCORE" value="366"/>
    <att type="string" name="support" value="{&quot;StringDB&quot;: &quot;physical&quot;, &quot;StringEvidence&quot;: &quot;experiments:0.340,coexpression:0.048,textmining:0.011&quot;, &quot;BioGrid&quot;: &quot;physical&quot;, &quot;BioGrid_PubMed&quot;: &quot;21825077&quot;, &quot;BioGrid_Type&quot;: &quot;Affinity Capture-MS&quot;, &quot;String_Score_Physical&quot;: 366, &quot;String_Score_Combined&quot;: 403}"/>
  </edge>
  <edge label="850549 (pp) 852757" source="60" target="575">
    <att type="string" name="canonicalName" value="850549 (pp) 852757"/>
    <att type="string" name="interaction" value="pp"/>
    <att type="int" name="SCORE" value="938"/>
    <att type="string" name="support" value="{&quot;StringDB&quot;: &quot;physical&quot;, &quot;StringEvidence&quot;: &quot;database:0.896,textmining:0.787,experiments:0.384,coexpression:0.273&quot;, &quot;BioGrid&quot;: &quot;physical&quot;, &quot;BioGrid_PubMed&quot;: &quot;21825077&quot;, &quot;BioGrid_Type&quot;: &quot;Affinity Capture-MS&quot;, &quot;String_Score_Physical&quot;: 938, &quot;String_Score_Combined&quot;: 990}"/>
  </edge>
  <edge label="850549 (pp) 852773" source="60" target="579">
    <att type="string" name="canonicalName" value="850549 (pp) 852773"/>
    <att type="string" name="interaction" value="pp"/>
    <att type="int" name="SCORE" value="325"/>
    <att type="string" name="support" value="{&quot;StringDB&quot;: &quot;physical&quot;, &quot;StringEvidence&quot;: &quot;experiments:0.297,coexpression:0.062&quot;, &quot;BioGrid&quot;: &quot;physical&quot;, &quot;BioGrid_PubMed&quot;: &quot;21825077&quot;, &quot;BioGrid_Type&quot;: &quot;Affinity Capture-MS&quot;, &quot;String_Score_Physical&quot;: 325, &quot;String_Score_Combined&quot;: 367}"/>
  </edge>
  <edge label="850549 (pp) 852804" source="60" target="585">
    <att type="string" name="canonicalName" value="850549 (pp) 852804"/>
    <att type="string" name="interaction" value="pp"/>
    <att type="int" name="SCORE" value="353"/>
    <att type="string" name="support" value="{&quot;StringDB&quot;: &quot;physical&quot;, &quot;StringEvidence&quot;: &quot;experiments:0.326,coexpression:0.150,textmining:0.001&quot;, &quot;BioGrid&quot;: &quot;physical&quot;, &quot;BioGrid_PubMed&quot;: &quot;21825077&quot;, &quot;BioGrid_Type&quot;: &quot;Affinity Capture-MS&quot;, &quot;String_Score_Physical&quot;: 353, &quot;String_Score_Combined&quot;: 451}"/>
  </edge>
  <edge label="850549 (pp) 852854" source="60" target="594">
    <att type="string" name="canonicalName" value="850549 (pp) 852854"/>
    <att type="string" name="interaction" value="pp"/>
    <att type="int" name="SCORE" value="315"/>
    <att type="string" name="support" value="{&quot;StringDB&quot;: &quot;physical&quot;, &quot;StringEvidence&quot;: &quot;experiments:0.286,textmining:0.217,coexpression:0.173&quot;, &quot;BioGrid&quot;: &quot;physical&quot;, &quot;BioGrid_PubMed&quot;: &quot;21825077&quot;, &quot;BioGrid_Type&quot;: &quot;Affinity Capture-MS&quot;, &quot;String_Score_Physical&quot;: 315, &quot;String_Score_Combined&quot;: 556}"/>
  </edge>
  <edge label="850549 (pp) 852865" source="60" target="598">
    <att type="string" name="canonicalName" value="850549 (pp) 852865"/>
    <att type="string" name="interaction" value="pp"/>
    <att type="int" name="SCORE" value="900"/>
    <att type="string" name="support" value="{&quot;StringDB&quot;: &quot;physical&quot;, &quot;StringEvidence&quot;: &quot;database:0.896,coexpression:0.013&quot;, &quot;String_Score_Physical&quot;: 900, &quot;String_Score_Combined&quot;: 901}"/>
  </edge>
  <edge label="850549 (pp) 852945" source="60" target="606">
    <att type="string" name="canonicalName" value="850549 (pp) 852945"/>
    <att type="string" name="interaction" value="pp"/>
    <att type="int" name="SCORE" value="191"/>
    <att type="string" name="support" value="{&quot;StringDB&quot;: &quot;physical&quot;, &quot;StringEvidence&quot;: &quot;experiments:0.156,coexpression:0.082,textmining:0.010&quot;, &quot;String_Score_Physical&quot;: 191, &quot;String_Score_Combined&quot;: 265}"/>
  </edge>
  <edge label="850549 (pp) 852964" source="60" target="617">
    <att type="string" name="canonicalName" value="850549 (pp) 852964"/>
    <att type="string" name="interaction" value="pp"/>
    <att type="int" name="SCORE" value="403"/>
    <att type="string" name="support" value="{&quot;StringDB&quot;: &quot;physical&quot;, &quot;StringEvidence&quot;: &quot;experiments:0.378,textmining:0.001&quot;, &quot;BioGrid&quot;: &quot;physical&quot;, &quot;BioGrid_PubMed&quot;: &quot;21825077&quot;, &quot;BioGrid_Type&quot;: &quot;Affinity Capture-MS&quot;, &quot;String_Score_Physical&quot;: 403, &quot;String_Score_Combined&quot;: 404}"/>
  </edge>
  <edge label="850549 (pp) 852972" source="60" target="620">
    <att type="string" name="canonicalName" value="850549 (pp) 852972"/>
    <att type="string" name="interaction" value="pp"/>
    <att type="int" name="SCORE" value="900"/>
    <att type="string" name="support" value="{&quot;StringDB&quot;: &quot;physical&quot;, &quot;StringEvidence&quot;: &quot;database:0.896&quot;, &quot;String_Score_Physical&quot;: 900, &quot;String_Score_Combined&quot;: 900}"/>
  </edge>
  <edge label="850549 (pp) 852976" source="60" target="621">
    <att type="string" name="canonicalName" value="850549 (pp) 852976"/>
    <att type="string" name="interaction" value="pp"/>
    <att type="int" name="SCORE" value="328"/>
    <att type="string" name="support" value="{&quot;StringDB&quot;: &quot;physical&quot;, &quot;StringEvidence&quot;: &quot;experiments:0.300,textmining:0.130,coexpression:0.062&quot;, &quot;BioGrid&quot;: &quot;physical&quot;, &quot;BioGrid_PubMed&quot;: &quot;21825077&quot;, &quot;BioGrid_Type&quot;: &quot;Affinity Capture-MS&quot;, &quot;String_Score_Physical&quot;: 328, &quot;String_Score_Combined&quot;: 452}"/>
  </edge>
  <edge label="850549 (pp) 852982" source="60" target="624">
    <att type="string" name="canonicalName" value="850549 (pp) 852982"/>
    <att type="string" name="interaction" value="pp"/>
    <att type="int" name="SCORE" value="934"/>
    <att type="string" name="support" value="{&quot;StringDB&quot;: &quot;physical&quot;, &quot;StringEvidence&quot;: &quot;coexpression:0.898,database:0.896,experiments:0.343&quot;, &quot;BioGrid&quot;: &quot;physical&quot;, &quot;BioGrid_PubMed&quot;: &quot;21825077&quot;, &quot;BioGrid_Type&quot;: &quot;Affinity Capture-MS&quot;, &quot;String_Score_Physical&quot;: 934, &quot;String_Score_Combined&quot;: 993}"/>
  </edge>
  <edge label="850549 (pp) 852983" source="60" target="625">
    <att type="string" name="canonicalName" value="850549 (pp) 852983"/>
    <att type="string" name="interaction" value="pp"/>
    <att type="int" name="SCORE" value="198"/>
    <att type="string" name="support" value="{&quot;StringDB&quot;: &quot;physical&quot;, &quot;StringEvidence&quot;: &quot;experiments:0.164,coexpression:0.056,neighborhood:0.010,textmining:0.007&quot;, &quot;String_Score_Physical&quot;: 198, &quot;String_Score_Combined&quot;: 256}"/>
  </edge>
  <edge label="850549 (pp) 853029" source="60" target="634">
    <att type="string" name="canonicalName" value="850549 (pp) 853029"/>
    <att type="string" name="interaction" value="pp"/>
    <att type="int" name="SCORE" value="928"/>
    <att type="string" name="support" value="{&quot;StringDB&quot;: &quot;physical&quot;, &quot;StringEvidence&quot;: &quot;database:0.896,experiments:0.286,coexpression:0.168,textmining:0.040&quot;, &quot;BioGrid&quot;: &quot;physical&quot;, &quot;BioGrid_PubMed&quot;: &quot;21825077&quot;, &quot;BioGrid_Type&quot;: &quot;Affinity Capture-MS&quot;, &quot;String_Score_Physical&quot;: 928, &quot;String_Score_Combined&quot;: 942}"/>
  </edge>
  <edge label="850549 (pp) 853048" source="60" target="636">
    <att type="string" name="canonicalName" value="850549 (pp) 853048"/>
    <att type="string" name="interaction" value="pp"/>
    <att type="int" name="SCORE" value="908"/>
    <att type="string" name="support" value="{&quot;StringDB&quot;: &quot;physical&quot;, &quot;StringEvidence&quot;: &quot;coexpression:0.926,database:0.896,experiments:0.090,textmining:0.001&quot;, &quot;String_Score_Physical&quot;: 908, &quot;String_Score_Combined&quot;: 993}"/>
  </edge>
  <edge label="850549 (pp) 853064" source="60" target="643">
    <att type="string" name="canonicalName" value="850549 (pp) 853064"/>
    <att type="string" name="interaction" value="pp"/>
    <att type="int" name="SCORE" value="335"/>
    <att type="string" name="support" value="{&quot;StringDB&quot;: &quot;physical&quot;, &quot;StringEvidence&quot;: &quot;coexpression:0.659,experiments:0.307&quot;, &quot;BioGrid&quot;: &quot;physical&quot;, &quot;BioGrid_PubMed&quot;: &quot;21825077&quot;, &quot;BioGrid_Type&quot;: &quot;Affinity Capture-MS&quot;, &quot;String_Score_Physical&quot;: 335, &quot;String_Score_Combined&quot;: 773}"/>
  </edge>
  <edge label="850549 (pp) 853071" source="60" target="644">
    <att type="string" name="canonicalName" value="850549 (pp) 853071"/>
    <att type="string" name="interaction" value="pp"/>
    <att type="int" name="SCORE" value="389"/>
    <att type="string" name="support" value="{&quot;StringDB&quot;: &quot;physical&quot;, &quot;StringEvidence&quot;: &quot;textmining:0.590,database:0.252,experiments:0.148,coexpression:0.126&quot;, &quot;String_Score_Physical&quot;: 389, &quot;String_Score_Combined&quot;: 781}"/>
  </edge>
  <edge label="850549 (pp) 853128" source="60" target="661">
    <att type="string" name="canonicalName" value="850549 (pp) 853128"/>
    <att type="string" name="interaction" value="pp"/>
    <att type="int" name="SCORE" value="913"/>
    <att type="string" name="support" value="{&quot;StringDB&quot;: &quot;physical&quot;, &quot;StringEvidence&quot;: &quot;database:0.896,experiments:0.131,coexpression:0.060,textmining:0.038&quot;, &quot;BioGrid&quot;: &quot;physical&quot;, &quot;BioGrid_PubMed&quot;: &quot;31062022&quot;, &quot;BioGrid_Type&quot;: &quot;Affinity Capture-MS&quot;, &quot;String_Score_Physical&quot;: 913, &quot;String_Score_Combined&quot;: 921}"/>
  </edge>
  <edge label="850549 (pp) 853149" source="60" target="664">
    <att type="string" name="canonicalName" value="850549 (pp) 853149"/>
    <att type="string" name="interaction" value="pp"/>
    <att type="int" name="SCORE" value="322"/>
    <att type="string" name="support" value="{&quot;StringDB&quot;: &quot;physical&quot;, &quot;StringEvidence&quot;: &quot;experiments:0.294&quot;, &quot;BioGrid&quot;: &quot;physical&quot;, &quot;BioGrid_PubMed&quot;: &quot;21825077&quot;, &quot;BioGrid_Type&quot;: &quot;Affinity Capture-MS&quot;, &quot;String_Score_Physical&quot;: 322, &quot;String_Score_Combined&quot;: 322}"/>
  </edge>
  <edge label="850549 (pp) 853166" source="60" target="667">
    <att type="string" name="canonicalName" value="850549 (pp) 853166"/>
    <att type="string" name="interaction" value="pp"/>
    <att type="int" name="SCORE" value="900"/>
    <att type="string" name="support" value="{&quot;StringDB&quot;: &quot;physical&quot;, &quot;StringEvidence&quot;: &quot;database:0.896,coexpression:0.074&quot;, &quot;String_Score_Physical&quot;: 900, &quot;String_Score_Combined&quot;: 907}"/>
  </edge>
  <edge label="850549 (pp) 853195" source="60" target="674">
    <att type="string" name="canonicalName" value="850549 (pp) 853195"/>
    <att type="string" name="interaction" value="pp"/>
    <att type="int" name="SCORE" value="187"/>
    <att type="string" name="support" value="{&quot;StringDB&quot;: &quot;physical&quot;, &quot;StringEvidence&quot;: &quot;experiments:0.152,coexpression:0.059,textmining:0.048&quot;, &quot;String_Score_Physical&quot;: 187, &quot;String_Score_Combined&quot;: 272}"/>
  </edge>
  <edge label="850549 (pp) 853221" source="60" target="678">
    <att type="string" name="canonicalName" value="850549 (pp) 853221"/>
    <att type="string" name="interaction" value="pp"/>
    <att type="int" name="SCORE" value="315"/>
    <att type="string" name="support" value="{&quot;StringDB&quot;: &quot;physical&quot;, &quot;StringEvidence&quot;: &quot;experiments:0.286&quot;, &quot;BioGrid&quot;: &quot;physical&quot;, &quot;BioGrid_PubMed&quot;: &quot;21825077&quot;, &quot;BioGrid_Type&quot;: &quot;Affinity Capture-MS&quot;, &quot;String_Score_Physical&quot;: 315, &quot;String_Score_Combined&quot;: 315}"/>
  </edge>
  <edge label="850549 (pp) 853249" source="60" target="686">
    <att type="string" name="canonicalName" value="850549 (pp) 853249"/>
    <att type="string" name="interaction" value="pp"/>
    <att type="int" name="SCORE" value="374"/>
    <att type="string" name="support" value="{&quot;StringDB&quot;: &quot;physical&quot;, &quot;StringEvidence&quot;: &quot;experiments:0.348,coexpression:0.019,textmining:0.006&quot;, &quot;BioGrid&quot;: &quot;physical&quot;, &quot;BioGrid_PubMed&quot;: &quot;21825077&quot;, &quot;BioGrid_Type&quot;: &quot;Affinity Capture-MS&quot;, &quot;String_Score_Physical&quot;: 374, &quot;String_Score_Combined&quot;: 389}"/>
  </edge>
  <edge label="850549 (pp) 853262" source="60" target="691">
    <att type="string" name="canonicalName" value="850549 (pp) 853262"/>
    <att type="string" name="interaction" value="pp"/>
    <att type="int" name="SCORE" value="347"/>
    <att type="string" name="support" value="{&quot;StringDB&quot;: &quot;physical&quot;, &quot;StringEvidence&quot;: &quot;textmining:0.436,experiments:0.319,coexpression:0.052&quot;, &quot;BioGrid&quot;: &quot;physical&quot;, &quot;BioGrid_PubMed&quot;: &quot;21825077&quot;, &quot;BioGrid_Type&quot;: &quot;Affinity Capture-MS&quot;, &quot;String_Score_Physical&quot;: 347, &quot;String_Score_Combined&quot;: 651}"/>
  </edge>
  <edge label="850549 (pp) 853266" source="60" target="692">
    <att type="string" name="canonicalName" value="850549 (pp) 853266"/>
    <att type="string" name="interaction" value="pp"/>
    <att type="int" name="SCORE" value="315"/>
    <att type="string" name="support" value="{&quot;StringDB&quot;: &quot;physical&quot;, &quot;StringEvidence&quot;: &quot;experiments:0.286&quot;, &quot;BioGrid&quot;: &quot;physical&quot;, &quot;BioGrid_PubMed&quot;: &quot;21825077&quot;, &quot;BioGrid_Type&quot;: &quot;Affinity Capture-MS&quot;, &quot;String_Score_Physical&quot;: 315, &quot;String_Score_Combined&quot;: 315}"/>
  </edge>
  <edge label="850549 (pp) 853317" source="60" target="701">
    <att type="string" name="canonicalName" value="850549 (pp) 853317"/>
    <att type="string" name="interaction" value="pp"/>
    <att type="int" name="SCORE" value="315"/>
    <att type="string" name="support" value="{&quot;StringDB&quot;: &quot;physical&quot;, &quot;StringEvidence&quot;: &quot;coexpression:0.901,experiments:0.286,textmining:0.001&quot;, &quot;BioGrid&quot;: &quot;physical&quot;, &quot;BioGrid_PubMed&quot;: &quot;21825077&quot;, &quot;BioGrid_Type&quot;: &quot;Affinity Capture-MS&quot;, &quot;String_Score_Physical&quot;: 315, &quot;String_Score_Combined&quot;: 932}"/>
  </edge>
  <edge label="850549 (pp) 853320" source="60" target="703">
    <att type="string" name="canonicalName" value="850549 (pp) 853320"/>
    <att type="string" name="interaction" value="pp"/>
    <att type="int" name="SCORE" value="315"/>
    <att type="string" name="support" value="{&quot;StringDB&quot;: &quot;physical&quot;, &quot;StringEvidence&quot;: &quot;textmining:0.362,experiments:0.286,coexpression:0.060&quot;, &quot;BioGrid&quot;: &quot;physical&quot;, &quot;BioGrid_PubMed&quot;: &quot;21825077&quot;, &quot;BioGrid_Type&quot;: &quot;Affinity Capture-MS&quot;, &quot;String_Score_Physical&quot;: 315, &quot;String_Score_Combined&quot;: 589}"/>
  </edge>
  <edge label="850549 (pp) 853335" source="60" target="709">
    <att type="string" name="canonicalName" value="850549 (pp) 853335"/>
    <att type="string" name="interaction" value="pp"/>
    <att type="int" name="SCORE" value="900"/>
    <att type="string" name="support" value="{&quot;StringDB&quot;: &quot;physical&quot;, &quot;StringEvidence&quot;: &quot;coexpression:0.906,database:0.896,textmining:0.032&quot;, &quot;String_Score_Physical&quot;: 900, &quot;String_Score_Combined&quot;: 990}"/>
  </edge>
  <edge label="850549 (pp) 853376" source="60" target="716">
    <att type="string" name="canonicalName" value="850549 (pp) 853376"/>
    <att type="string" name="interaction" value="pp"/>
    <att type="int" name="SCORE" value="903"/>
    <att type="string" name="support" value="{&quot;StringDB&quot;: &quot;physical&quot;, &quot;StringEvidence&quot;: &quot;coexpression:0.900,database:0.896,textmining:0.036,experiments:0.032&quot;, &quot;String_Score_Physical&quot;: 903, &quot;String_Score_Combined&quot;: 990}"/>
  </edge>
  <edge label="850549 (pp) 853445" source="60" target="726">
    <att type="string" name="canonicalName" value="850549 (pp) 853445"/>
    <att type="string" name="interaction" value="pp"/>
    <att type="int" name="SCORE" value="900"/>
    <att type="string" name="support" value="{&quot;StringDB&quot;: &quot;physical&quot;, &quot;StringEvidence&quot;: &quot;coexpression:0.926,database:0.896&quot;, &quot;String_Score_Physical&quot;: 900, &quot;String_Score_Combined&quot;: 992}"/>
  </edge>
  <edge label="850549 (pp) 853463" source="60" target="729">
    <att type="string" name="canonicalName" value="850549 (pp) 853463"/>
    <att type="string" name="interaction" value="pp"/>
    <att type="int" name="SCORE" value="447"/>
    <att type="string" name="support" value="{&quot;StringDB&quot;: &quot;physical&quot;, &quot;StringEvidence&quot;: &quot;database:0.318,experiments:0.155,textmining:0.118,coexpression:0.111&quot;, &quot;String_Score_Physical&quot;: 447, &quot;String_Score_Combined&quot;: 566}"/>
  </edge>
  <edge label="850549 (pp) 853479" source="60" target="732">
    <att type="string" name="canonicalName" value="850549 (pp) 853479"/>
    <att type="string" name="interaction" value="pp"/>
    <att type="int" name="SCORE" value="191"/>
    <att type="string" name="support" value="{&quot;StringDB&quot;: &quot;physical&quot;, &quot;StringEvidence&quot;: &quot;experiments:0.156,textmining:0.001&quot;, &quot;String_Score_Physical&quot;: 191, &quot;String_Score_Combined&quot;: 191}"/>
  </edge>
  <edge label="850549 (pp) 853499" source="60" target="739">
    <att type="string" name="canonicalName" value="850549 (pp) 853499"/>
    <att type="string" name="interaction" value="pp"/>
    <att type="int" name="SCORE" value="315"/>
    <att type="string" name="support" value="{&quot;StringDB&quot;: &quot;physical&quot;, &quot;StringEvidence&quot;: &quot;experiments:0.286,textmining:0.016,coexpression:0.009&quot;, &quot;BioGrid&quot;: &quot;physical&quot;, &quot;BioGrid_PubMed&quot;: &quot;21825077&quot;, &quot;BioGrid_Type&quot;: &quot;Affinity Capture-MS&quot;, &quot;String_Score_Physical&quot;: 315, &quot;String_Score_Combined&quot;: 332}"/>
  </edge>
  <edge label="850549 (pp) 853587" source="60" target="759">
    <att type="string" name="canonicalName" value="850549 (pp) 853587"/>
    <att type="string" name="interaction" value="pp"/>
    <att type="int" name="SCORE" value="935"/>
    <att type="string" name="support" value="{&quot;StringDB&quot;: &quot;physical&quot;, &quot;StringEvidence&quot;: &quot;database:0.896,experiments:0.356,coexpression:0.103,textmining:0.014&quot;, &quot;BioGrid&quot;: &quot;physical&quot;, &quot;BioGrid_PubMed&quot;: &quot;21825077&quot;, &quot;BioGrid_Type&quot;: &quot;Affinity Capture-MS&quot;, &quot;String_Score_Physical&quot;: 935, &quot;String_Score_Combined&quot;: 943}"/>
  </edge>
  <edge label="850549 (pp) 853609" source="60" target="769">
    <att type="string" name="canonicalName" value="850549 (pp) 853609"/>
    <att type="string" name="interaction" value="pp"/>
    <att type="int" name="SCORE" value="315"/>
    <att type="string" name="support" value="{&quot;StringDB&quot;: &quot;physical&quot;, &quot;StringEvidence&quot;: &quot;experiments:0.286&quot;, &quot;BioGrid&quot;: &quot;physical&quot;, &quot;BioGrid_PubMed&quot;: &quot;21825077&quot;, &quot;BioGrid_Type&quot;: &quot;Affinity Capture-MS&quot;, &quot;String_Score_Physical&quot;: 315, &quot;String_Score_Combined&quot;: 315}"/>
  </edge>
  <edge label="850549 (pp) 853664" source="60" target="777">
    <att type="string" name="canonicalName" value="850549 (pp) 853664"/>
    <att type="string" name="interaction" value="pp"/>
    <att type="int" name="SCORE" value="335"/>
    <att type="string" name="support" value="{&quot;StringDB&quot;: &quot;physical&quot;, &quot;StringEvidence&quot;: &quot;experiments:0.307,coexpression:0.058,textmining:0.045,neighborhood:0.018&quot;, &quot;BioGrid&quot;: &quot;physical&quot;, &quot;BioGrid_PubMed&quot;: &quot;21825077&quot;, &quot;BioGrid_Type&quot;: &quot;Affinity Capture-MS&quot;, &quot;String_Score_Physical&quot;: 335, &quot;String_Score_Combined&quot;: 412}"/>
  </edge>
  <edge label="850549 (pp) 853673" source="60" target="781">
    <att type="string" name="canonicalName" value="850549 (pp) 853673"/>
    <att type="string" name="interaction" value="pp"/>
    <att type="int" name="SCORE" value="315"/>
    <att type="string" name="support" value="{&quot;StringDB&quot;: &quot;physical&quot;, &quot;StringEvidence&quot;: &quot;experiments:0.286&quot;, &quot;BioGrid&quot;: &quot;physical&quot;, &quot;BioGrid_PubMed&quot;: &quot;21825077&quot;, &quot;BioGrid_Type&quot;: &quot;Affinity Capture-MS&quot;, &quot;String_Score_Physical&quot;: 315, &quot;String_Score_Combined&quot;: 315}"/>
  </edge>
  <edge label="850549 (pp) 853681" source="60" target="784">
    <att type="string" name="canonicalName" value="850549 (pp) 853681"/>
    <att type="string" name="interaction" value="pp"/>
    <att type="int" name="SCORE" value="208"/>
    <att type="string" name="support" value="{&quot;StringDB&quot;: &quot;physical&quot;, &quot;StringEvidence&quot;: &quot;experiments:0.174,textmining:0.123,coexpression:0.077&quot;, &quot;BioGrid&quot;: &quot;genetic&quot;, &quot;BioGrid_PubMed&quot;: &quot;27708008&quot;, &quot;BioGrid_Type&quot;: &quot;Negative Genetic&quot;, &quot;BioGrid_Score&quot;: &quot;-0.1224&quot;, &quot;String_Score_Physical&quot;: 208, &quot;String_Score_Combined&quot;: 359}"/>
  </edge>
  <edge label="850549 (pp) 853682" source="60" target="785">
    <att type="string" name="canonicalName" value="850549 (pp) 853682"/>
    <att type="string" name="interaction" value="pp"/>
    <att type="int" name="SCORE" value="648"/>
    <att type="string" name="support" value="{&quot;StringDB&quot;: &quot;physical&quot;, &quot;StringEvidence&quot;: &quot;coexpression:0.903,textmining:0.689,experiments:0.633&quot;, &quot;BioGrid&quot;: &quot;physical&quot;, &quot;BioGrid_PubMed&quot;: &quot;36929751,30568249,25877921,21825077&quot;, &quot;BioGrid_Type&quot;: &quot;Two-hybrid,Affinity Capture-MS&quot;, &quot;String_Score_Physical&quot;: 648, &quot;String_Score_Combined&quot;: 989}"/>
  </edge>
  <edge label="850549 (pp) 853737" source="60" target="794">
    <att type="string" name="canonicalName" value="850549 (pp) 853737"/>
    <att type="string" name="interaction" value="pp"/>
    <att type="int" name="SCORE" value="315"/>
    <att type="string" name="support" value="{&quot;StringDB&quot;: &quot;physical&quot;, &quot;StringEvidence&quot;: &quot;experiments:0.286&quot;, &quot;BioGrid&quot;: &quot;physical&quot;, &quot;BioGrid_PubMed&quot;: &quot;21825077&quot;, &quot;BioGrid_Type&quot;: &quot;Affinity Capture-MS&quot;, &quot;String_Score_Physical&quot;: 315, &quot;String_Score_Combined&quot;: 315}"/>
  </edge>
  <edge label="850549 (pp) 853762" source="60" target="801">
    <att type="string" name="canonicalName" value="850549 (pp) 853762"/>
    <att type="string" name="interaction" value="pp"/>
    <att type="int" name="SCORE" value="375"/>
    <att type="string" name="support" value="{&quot;StringDB&quot;: &quot;physical&quot;, &quot;StringEvidence&quot;: &quot;coexpression:0.901,experiments:0.348,textmining:0.015&quot;, &quot;BioGrid&quot;: &quot;physical&quot;, &quot;BioGrid_PubMed&quot;: &quot;21825077&quot;, &quot;BioGrid_Type&quot;: &quot;Affinity Capture-MS&quot;, &quot;String_Score_Physical&quot;: 375, &quot;String_Score_Combined&quot;: 938}"/>
  </edge>
  <edge label="850549 (pp) 853780" source="60" target="804">
    <att type="string" name="canonicalName" value="850549 (pp) 853780"/>
    <att type="string" name="interaction" value="pp"/>
    <att type="int" name="SCORE" value="375"/>
    <att type="string" name="support" value="{&quot;StringDB&quot;: &quot;physical&quot;, &quot;StringEvidence&quot;: &quot;coexpression:0.673,textmining:0.363,experiments:0.348&quot;, &quot;BioGrid&quot;: &quot;physical&quot;, &quot;BioGrid_PubMed&quot;: &quot;21825077&quot;, &quot;BioGrid_Type&quot;: &quot;Affinity Capture-MS&quot;, &quot;String_Score_Physical&quot;: 375, &quot;String_Score_Combined&quot;: 869}"/>
  </edge>
  <edge label="850549 (pp) 853781" source="60" target="805">
    <att type="string" name="canonicalName" value="850549 (pp) 853781"/>
    <att type="string" name="interaction" value="pp"/>
    <att type="int" name="SCORE" value="422"/>
    <att type="string" name="support" value="{&quot;StringDB&quot;: &quot;physical&quot;, &quot;StringEvidence&quot;: &quot;experiments:0.398,textmining:0.129,coexpression:0.055&quot;, &quot;BioGrid&quot;: &quot;physical&quot;, &quot;BioGrid_PubMed&quot;: &quot;21825077&quot;, &quot;BioGrid_Type&quot;: &quot;Affinity Capture-MS&quot;, &quot;String_Score_Physical&quot;: 422, &quot;String_Score_Combined&quot;: 525}"/>
  </edge>
  <edge label="850549 (pp) 853782" source="60" target="806">
    <att type="string" name="canonicalName" value="850549 (pp) 853782"/>
    <att type="string" name="interaction" value="pp"/>
    <att type="int" name="SCORE" value="337"/>
    <att type="string" name="support" value="{&quot;StringDB&quot;: &quot;physical&quot;, &quot;StringEvidence&quot;: &quot;experiments:0.309&quot;, &quot;BioGrid&quot;: &quot;physical&quot;, &quot;BioGrid_PubMed&quot;: &quot;21825077&quot;, &quot;BioGrid_Type&quot;: &quot;Affinity Capture-MS&quot;, &quot;String_Score_Physical&quot;: 337, &quot;String_Score_Combined&quot;: 337}"/>
  </edge>
  <edge label="850549 (pp) 853808" source="60" target="809">
    <att type="string" name="canonicalName" value="850549 (pp) 853808"/>
    <att type="string" name="interaction" value="pp"/>
    <att type="int" name="SCORE" value="315"/>
    <att type="string" name="support" value="{&quot;StringDB&quot;: &quot;physical&quot;, &quot;StringEvidence&quot;: &quot;experiments:0.286&quot;, &quot;BioGrid&quot;: &quot;physical&quot;, &quot;BioGrid_PubMed&quot;: &quot;21825077&quot;, &quot;BioGrid_Type&quot;: &quot;Affinity Capture-MS&quot;, &quot;String_Score_Physical&quot;: 315, &quot;String_Score_Combined&quot;: 315}"/>
  </edge>
  <edge label="850549 (pp) 853809" source="60" target="810">
    <att type="string" name="canonicalName" value="850549 (pp) 853809"/>
    <att type="string" name="interaction" value="pp"/>
    <att type="int" name="SCORE" value="330"/>
    <att type="string" name="support" value="{&quot;StringDB&quot;: &quot;physical&quot;, &quot;StringEvidence&quot;: &quot;experiments:0.301,coexpression:0.009&quot;, &quot;BioGrid&quot;: &quot;physical&quot;, &quot;BioGrid_PubMed&quot;: &quot;21825077&quot;, &quot;BioGrid_Type&quot;: &quot;Affinity Capture-MS&quot;, &quot;String_Score_Physical&quot;: 330, &quot;String_Score_Combined&quot;: 336}"/>
  </edge>
  <edge label="850549 (pp) 853847" source="60" target="819">
    <att type="string" name="canonicalName" value="850549 (pp) 853847"/>
    <att type="string" name="interaction" value="pp"/>
    <att type="int" name="SCORE" value="315"/>
    <att type="string" name="support" value="{&quot;StringDB&quot;: &quot;physical&quot;, &quot;StringEvidence&quot;: &quot;coexpression:0.906,textmining:0.805,experiments:0.286&quot;, &quot;BioGrid&quot;: &quot;physical&quot;, &quot;BioGrid_PubMed&quot;: &quot;21825077&quot;, &quot;BioGrid_Type&quot;: &quot;Affinity Capture-MS&quot;, &quot;String_Score_Physical&quot;: 315, &quot;String_Score_Combined&quot;: 987}"/>
  </edge>
  <edge label="850549 (pp) 853855" source="60" target="823">
    <att type="string" name="canonicalName" value="850549 (pp) 853855"/>
    <att type="string" name="interaction" value="pp"/>
    <att type="int" name="SCORE" value="315"/>
    <att type="string" name="support" value="{&quot;StringDB&quot;: &quot;physical&quot;, &quot;StringEvidence&quot;: &quot;experiments:0.286,coexpression:0.193&quot;, &quot;BioGrid&quot;: &quot;physical&quot;, &quot;BioGrid_PubMed&quot;: &quot;30568249&quot;, &quot;BioGrid_Type&quot;: &quot;Affinity Capture-MS&quot;, &quot;String_Score_Physical&quot;: 315, &quot;String_Score_Combined&quot;: 447}"/>
  </edge>
  <edge label="850549 (pp) 853864" source="60" target="826">
    <att type="string" name="canonicalName" value="850549 (pp) 853864"/>
    <att type="string" name="interaction" value="pp"/>
    <att type="int" name="SCORE" value="380"/>
    <att type="string" name="support" value="{&quot;StringDB&quot;: &quot;physical&quot;, &quot;StringEvidence&quot;: &quot;experiments:0.353,textmining:0.078,coexpression:0.076&quot;, &quot;BioGrid&quot;: &quot;physical&quot;, &quot;BioGrid_PubMed&quot;: &quot;21825077&quot;, &quot;BioGrid_Type&quot;: &quot;Affinity Capture-MS&quot;, &quot;String_Score_Physical&quot;: 380, &quot;String_Score_Combined&quot;: 472}"/>
  </edge>
  <edge label="850549 (pp) 853896" source="60" target="834">
    <att type="string" name="canonicalName" value="850549 (pp) 853896"/>
    <att type="string" name="interaction" value="pp"/>
    <att type="int" name="SCORE" value="342"/>
    <att type="string" name="support" value="{&quot;StringDB&quot;: &quot;physical&quot;, &quot;StringEvidence&quot;: &quot;experiments:0.315&quot;, &quot;BioGrid&quot;: &quot;physical&quot;, &quot;BioGrid_PubMed&quot;: &quot;21825077&quot;, &quot;BioGrid_Type&quot;: &quot;Affinity Capture-MS&quot;, &quot;String_Score_Physical&quot;: 342, &quot;String_Score_Combined&quot;: 342}"/>
  </edge>
  <edge label="850549 (pp) 853934" source="60" target="844">
    <att type="string" name="canonicalName" value="850549 (pp) 853934"/>
    <att type="string" name="interaction" value="pp"/>
    <att type="int" name="SCORE" value="902"/>
    <att type="string" name="support" value="{&quot;StringDB&quot;: &quot;physical&quot;, &quot;StringEvidence&quot;: &quot;database:0.896,coexpression:0.892,experiments:0.021&quot;, &quot;String_Score_Physical&quot;: 902, &quot;String_Score_Combined&quot;: 989}"/>
  </edge>
  <edge label="850549 (pp) 853956" source="60" target="850">
    <att type="string" name="canonicalName" value="850549 (pp) 853956"/>
    <att type="string" name="interaction" value="pp"/>
    <att type="int" name="SCORE" value="875"/>
    <att type="string" name="support" value="{&quot;StringDB&quot;: &quot;physical&quot;, &quot;StringEvidence&quot;: &quot;coexpression:0.913,experiments:0.870,textmining:0.760&quot;, &quot;BioGrid&quot;: &quot;physical&quot;, &quot;BioGrid_PubMed&quot;: &quot;36929751,30568249,28115637,21825077,16429126,11805826&quot;, &quot;BioGrid_Type&quot;: &quot;Affinity Capture-MS&quot;, &quot;String_Score_Physical&quot;: 875, &quot;String_Score_Combined&quot;: 997}"/>
  </edge>
  <edge label="850549 (pp) 853959" source="60" target="853">
    <att type="string" name="canonicalName" value="850549 (pp) 853959"/>
    <att type="string" name="interaction" value="pp"/>
    <att type="int" name="SCORE" value="192"/>
    <att type="string" name="support" value="{&quot;StringDB&quot;: &quot;physical&quot;, &quot;StringEvidence&quot;: &quot;experiments:0.158,coexpression:0.045,textmining:0.005&quot;, &quot;BioGrid&quot;: &quot;genetic&quot;, &quot;BioGrid_PubMed&quot;: &quot;27708008&quot;, &quot;BioGrid_Type&quot;: &quot;Negative Genetic&quot;, &quot;BioGrid_Score&quot;: &quot;-0.1203&quot;, &quot;String_Score_Physical&quot;: 192, &quot;String_Score_Combined&quot;: 232}"/>
  </edge>
  <edge label="850549 (pp) 854016" source="60" target="862">
    <att type="string" name="canonicalName" value="850549 (pp) 854016"/>
    <att type="string" name="interaction" value="pp"/>
    <att type="int" name="SCORE" value="188"/>
    <att type="string" name="support" value="{&quot;StringDB&quot;: &quot;physical&quot;, &quot;StringEvidence&quot;: &quot;experiments:0.153,textmining:0.121,coexpression:0.045&quot;, &quot;String_Score_Physical&quot;: 188, &quot;String_Score_Combined&quot;: 318}"/>
  </edge>
  <edge label="850549 (pp) 854028" source="60" target="869">
    <att type="string" name="canonicalName" value="850549 (pp) 854028"/>
    <att type="string" name="interaction" value="pp"/>
    <att type="int" name="SCORE" value="381"/>
    <att type="string" name="support" value="{&quot;StringDB&quot;: &quot;physical&quot;, &quot;StringEvidence&quot;: &quot;experiments:0.355,coexpression:0.057,textmining:0.003&quot;, &quot;BioGrid&quot;: &quot;physical&quot;, &quot;BioGrid_PubMed&quot;: &quot;31062022,21825077&quot;, &quot;BioGrid_Type&quot;: &quot;Affinity Capture-MS&quot;, &quot;String_Score_Physical&quot;: 381, &quot;String_Score_Combined&quot;: 418}"/>
  </edge>
  <edge label="850549 (pp) 854029" source="60" target="870">
    <att type="string" name="canonicalName" value="850549 (pp) 854029"/>
    <att type="string" name="interaction" value="pp"/>
    <att type="int" name="SCORE" value="361"/>
    <att type="string" name="support" value="{&quot;StringDB&quot;: &quot;physical&quot;, &quot;StringEvidence&quot;: &quot;experiments:0.334,coexpression:0.052&quot;, &quot;BioGrid&quot;: &quot;physical&quot;, &quot;BioGrid_PubMed&quot;: &quot;21825077&quot;, &quot;BioGrid_Type&quot;: &quot;Affinity Capture-MS&quot;, &quot;String_Score_Physical&quot;: 361, &quot;String_Score_Combined&quot;: 394}"/>
  </edge>
  <edge label="850549 (pp) 854075" source="60" target="882">
    <att type="string" name="canonicalName" value="850549 (pp) 854075"/>
    <att type="string" name="interaction" value="pp"/>
    <att type="int" name="SCORE" value="315"/>
    <att type="string" name="support" value="{&quot;StringDB&quot;: &quot;physical&quot;, &quot;StringEvidence&quot;: &quot;experiments:0.286,coexpression:0.234,textmining:0.013&quot;, &quot;BioGrid&quot;: &quot;physical&quot;, &quot;BioGrid_PubMed&quot;: &quot;21825077&quot;, &quot;BioGrid_Type&quot;: &quot;Affinity Capture-MS&quot;, &quot;String_Score_Physical&quot;: 315, &quot;String_Score_Combined&quot;: 481}"/>
  </edge>
  <edge label="850549 (pp) 854078" source="60" target="883">
    <att type="string" name="canonicalName" value="850549 (pp) 854078"/>
    <att type="string" name="interaction" value="pp"/>
    <att type="int" name="SCORE" value="696"/>
    <att type="string" name="support" value="{&quot;StringDB&quot;: &quot;physical&quot;, &quot;StringEvidence&quot;: &quot;coexpression:0.882,experiments:0.683,textmining:0.669&quot;, &quot;BioGrid&quot;: &quot;physical&quot;, &quot;BioGrid_PubMed&quot;: &quot;30568249,21825077,16429126&quot;, &quot;BioGrid_Type&quot;: &quot;Affinity Capture-MS&quot;, &quot;String_Score_Physical&quot;: 696, &quot;String_Score_Combined&quot;: 988}"/>
  </edge>
  <edge label="850549 (pp) 854088" source="60" target="885">
    <att type="string" name="canonicalName" value="850549 (pp) 854088"/>
    <att type="string" name="interaction" value="pp"/>
    <att type="int" name="SCORE" value="195"/>
    <att type="string" name="support" value="{&quot;StringDB&quot;: &quot;physical&quot;, &quot;StringEvidence&quot;: &quot;experiments:0.161,coexpression:0.143,textmining:0.017,neighborhood:0.014&quot;, &quot;BioGrid&quot;: &quot;genetic&quot;, &quot;BioGrid_PubMed&quot;: &quot;27708008&quot;, &quot;BioGrid_Type&quot;: &quot;Negative Genetic&quot;, &quot;BioGrid_Score&quot;: &quot;-0.2776&quot;, &quot;String_Score_Physical&quot;: 195, &quot;String_Score_Combined&quot;: 331}"/>
  </edge>
  <edge label="850549 (pp) 854116" source="60" target="889">
    <att type="string" name="canonicalName" value="850549 (pp) 854116"/>
    <att type="string" name="interaction" value="pp"/>
    <att type="int" name="SCORE" value="644"/>
    <att type="string" name="support" value="{&quot;StringDB&quot;: &quot;physical&quot;, &quot;StringEvidence&quot;: &quot;coexpression:0.898,textmining:0.736,experiments:0.519,database:0.229&quot;, &quot;BioGrid&quot;: &quot;physical&quot;, &quot;BioGrid_PubMed&quot;: &quot;30568249,21825077&quot;, &quot;BioGrid_Type&quot;: &quot;Affinity Capture-MS&quot;, &quot;String_Score_Physical&quot;: 644, &quot;String_Score_Combined&quot;: 990}"/>
  </edge>
  <edge label="850549 (pp) 854118" source="60" target="890">
    <att type="string" name="canonicalName" value="850549 (pp) 854118"/>
    <att type="string" name="interaction" value="pp"/>
    <att type="int" name="SCORE" value="327"/>
    <att type="string" name="support" value="{&quot;StringDB&quot;: &quot;physical&quot;, &quot;StringEvidence&quot;: &quot;experiments:0.298,textmining:0.045,coexpression:0.018&quot;, &quot;BioGrid&quot;: &quot;physical&quot;, &quot;BioGrid_PubMed&quot;: &quot;21825077&quot;, &quot;BioGrid_Type&quot;: &quot;Affinity Capture-MS&quot;, &quot;String_Score_Physical&quot;: 327, &quot;String_Score_Combined&quot;: 368}"/>
  </edge>
  <edge label="850549 (pp) 854165" source="60" target="904">
    <att type="string" name="canonicalName" value="850549 (pp) 854165"/>
    <att type="string" name="interaction" value="pp"/>
    <att type="int" name="SCORE" value="315"/>
    <att type="string" name="support" value="{&quot;StringDB&quot;: &quot;physical&quot;, &quot;StringEvidence&quot;: &quot;coexpression:0.925,experiments:0.286&quot;, &quot;BioGrid&quot;: &quot;physical&quot;, &quot;BioGrid_PubMed&quot;: &quot;21825077&quot;, &quot;BioGrid_Type&quot;: &quot;Affinity Capture-MS&quot;, &quot;String_Score_Physical&quot;: 315, &quot;String_Score_Combined&quot;: 948}"/>
  </edge>
  <edge label="850549 (pp) 854211" source="60" target="906">
    <att type="string" name="canonicalName" value="850549 (pp) 854211"/>
    <att type="string" name="interaction" value="pp"/>
    <att type="int" name="SCORE" value="315"/>
    <att type="string" name="support" value="{&quot;StringDB&quot;: &quot;physical&quot;, &quot;StringEvidence&quot;: &quot;cooccurrence:0.422,textmining:0.372,experiments:0.286,coexpression:0.074&quot;, &quot;BioGrid&quot;: &quot;physical&quot;, &quot;BioGrid_PubMed&quot;: &quot;21825077&quot;, &quot;BioGrid_Type&quot;: &quot;Affinity Capture-MS&quot;, &quot;String_Score_Physical&quot;: 315, &quot;String_Score_Combined&quot;: 513}"/>
  </edge>
  <edge label="850549 (pp) 854227" source="60" target="907">
    <att type="string" name="canonicalName" value="850549 (pp) 854227"/>
    <att type="string" name="interaction" value="pp"/>
    <att type="int" name="SCORE" value="905"/>
    <att type="string" name="support" value="{&quot;StringDB&quot;: &quot;physical&quot;, &quot;StringEvidence&quot;: &quot;database:0.896,experiments:0.051,textmining:0.043,coexpression:0.019&quot;, &quot;String_Score_Physical&quot;: 905, &quot;String_Score_Combined&quot;: 910}"/>
  </edge>
  <edge label="850549 (pp) 854229" source="60" target="908">
    <att type="string" name="canonicalName" value="850549 (pp) 854229"/>
    <att type="string" name="interaction" value="pp"/>
    <att type="int" name="SCORE" value="317"/>
    <att type="string" name="support" value="{&quot;StringDB&quot;: &quot;physical&quot;, &quot;StringEvidence&quot;: &quot;experiments:0.289,textmining:0.078,coexpression:0.060&quot;, &quot;BioGrid&quot;: &quot;physical&quot;, &quot;BioGrid_PubMed&quot;: &quot;36929751,21825077,16429126&quot;, &quot;BioGrid_Type&quot;: &quot;Affinity Capture-MS&quot;, &quot;String_Score_Physical&quot;: 317, &quot;String_Score_Combined&quot;: 408}"/>
  </edge>
  <edge label="850549 (pp) 854245" source="60" target="912">
    <att type="string" name="canonicalName" value="850549 (pp) 854245"/>
    <att type="string" name="interaction" value="pp"/>
    <att type="int" name="SCORE" value="901"/>
    <att type="string" name="support" value="{&quot;StringDB&quot;: &quot;physical&quot;, &quot;StringEvidence&quot;: &quot;database:0.896,coexpression:0.066,experiments:0.016&quot;, &quot;BioGrid&quot;: &quot;genetic&quot;, &quot;BioGrid_PubMed&quot;: &quot;27708008&quot;, &quot;BioGrid_Type&quot;: &quot;Positive Genetic&quot;, &quot;BioGrid_Score&quot;: &quot;0.3132&quot;, &quot;String_Score_Physical&quot;: 901, &quot;String_Score_Combined&quot;: 908}"/>
  </edge>
  <edge label="850549 (pp) 854263" source="60" target="923">
    <att type="string" name="canonicalName" value="850549 (pp) 854263"/>
    <att type="string" name="interaction" value="pp"/>
    <att type="int" name="SCORE" value="935"/>
    <att type="string" name="support" value="{&quot;StringDB&quot;: &quot;physical&quot;, &quot;StringEvidence&quot;: &quot;database:0.896,experiments:0.358,coexpression:0.080,textmining:0.001&quot;, &quot;BioGrid&quot;: &quot;physical&quot;, &quot;BioGrid_PubMed&quot;: &quot;31062022,21825077&quot;, &quot;BioGrid_Type&quot;: &quot;Affinity Capture-MS&quot;, &quot;String_Score_Physical&quot;: 935, &quot;String_Score_Combined&quot;: 941}"/>
  </edge>
  <edge label="850549 (pp) 854301" source="60" target="932">
    <att type="string" name="canonicalName" value="850549 (pp) 854301"/>
    <att type="string" name="interaction" value="pp"/>
    <att type="int" name="SCORE" value="187"/>
    <att type="string" name="support" value="{&quot;StringDB&quot;: &quot;physical&quot;, &quot;StringEvidence&quot;: &quot;experiments:0.152,textmining:0.089,coexpression:0.013&quot;, &quot;String_Score_Physical&quot;: 187, &quot;String_Score_Combined&quot;: 268}"/>
  </edge>
  <edge label="850549 (pp) 854381" source="60" target="948">
    <att type="string" name="canonicalName" value="850549 (pp) 854381"/>
    <att type="string" name="interaction" value="pp"/>
    <att type="int" name="SCORE" value="933"/>
    <att type="string" name="support" value="{&quot;StringDB&quot;: &quot;physical&quot;, &quot;StringEvidence&quot;: &quot;coexpression:0.913,experiments:0.761,database:0.708,textmining:0.464&quot;, &quot;BioGrid&quot;: &quot;physical&quot;, &quot;BioGrid_PubMed&quot;: &quot;36929751,30568249,26642313,21825077,16429126&quot;, &quot;BioGrid_Type&quot;: &quot;Affinity Capture-MS&quot;, &quot;String_Score_Physical&quot;: 933, &quot;String_Score_Combined&quot;: 996}"/>
  </edge>
  <edge label="850549 (pp) 854382" source="60" target="949">
    <att type="string" name="canonicalName" value="850549 (pp) 854382"/>
    <att type="string" name="interaction" value="pp"/>
    <att type="int" name="SCORE" value="409"/>
    <att type="string" name="support" value="{&quot;StringDB&quot;: &quot;physical&quot;, &quot;StringEvidence&quot;: &quot;coexpression:0.522,experiments:0.384,textmining:0.033&quot;, &quot;BioGrid&quot;: &quot;physical&quot;, &quot;BioGrid_PubMed&quot;: &quot;21825077&quot;, &quot;BioGrid_Type&quot;: &quot;Affinity Capture-MS&quot;, &quot;String_Score_Physical&quot;: 409, &quot;String_Score_Combined&quot;: 726}"/>
  </edge>
  <edge label="850549 (pp) 854399" source="60" target="953">
    <att type="string" name="canonicalName" value="850549 (pp) 854399"/>
    <att type="string" name="interaction" value="pp"/>
    <att type="int" name="SCORE" value="315"/>
    <att type="string" name="support" value="{&quot;StringDB&quot;: &quot;physical&quot;, &quot;StringEvidence&quot;: &quot;experiments:0.286,coexpression:0.060&quot;, &quot;BioGrid&quot;: &quot;physical&quot;, &quot;BioGrid_PubMed&quot;: &quot;21825077&quot;, &quot;BioGrid_Type&quot;: &quot;Affinity Capture-MS&quot;, &quot;String_Score_Physical&quot;: 315, &quot;String_Score_Combined&quot;: 356}"/>
  </edge>
  <edge label="850549 (pp) 854409" source="60" target="955">
    <att type="string" name="canonicalName" value="850549 (pp) 854409"/>
    <att type="string" name="interaction" value="pp"/>
    <att type="int" name="SCORE" value="315"/>
    <att type="string" name="support" value="{&quot;StringDB&quot;: &quot;physical&quot;, &quot;StringEvidence&quot;: &quot;experiments:0.286,coexpression:0.087,textmining:0.034&quot;, &quot;BioGrid&quot;: &quot;physical&quot;, &quot;BioGrid_PubMed&quot;: &quot;21825077&quot;, &quot;BioGrid_Type&quot;: &quot;Affinity Capture-MS&quot;, &quot;String_Score_Physical&quot;: 315, &quot;String_Score_Combined&quot;: 395}"/>
  </edge>
  <edge label="850549 (pp) 854446" source="60" target="967">
    <att type="string" name="canonicalName" value="850549 (pp) 854446"/>
    <att type="string" name="interaction" value="pp"/>
    <att type="int" name="SCORE" value="974"/>
    <att type="string" name="support" value="{&quot;StringDB&quot;: &quot;physical&quot;, &quot;StringEvidence&quot;: &quot;coexpression:0.906,database:0.896,textmining:0.787,experiments:0.745&quot;, &quot;BioGrid&quot;: &quot;genetic,physical&quot;, &quot;BioGrid_PubMed&quot;: &quot;36929751,30568249,27708008,21825077,16429126&quot;, &quot;BioGrid_Type&quot;: &quot;Negative Genetic,Affinity Capture-MS&quot;, &quot;BioGrid_Score&quot;: &quot;-0.3298&quot;, &quot;String_Score_Physical&quot;: 974, &quot;String_Score_Combined&quot;: 999}"/>
  </edge>
  <edge label="850549 (pp) 854461" source="60" target="973">
    <att type="string" name="canonicalName" value="850549 (pp) 854461"/>
    <att type="string" name="interaction" value="pp"/>
    <att type="int" name="SCORE" value="900"/>
    <att type="string" name="support" value="{&quot;StringDB&quot;: &quot;physical&quot;, &quot;StringEvidence&quot;: &quot;database:0.896,coexpression:0.892,textmining:0.007&quot;, &quot;String_Score_Physical&quot;: 900, &quot;String_Score_Combined&quot;: 989}"/>
  </edge>
  <edge label="850549 (pp) 854469" source="60" target="976">
    <att type="string" name="canonicalName" value="850549 (pp) 854469"/>
    <att type="string" name="interaction" value="pp"/>
    <att type="int" name="SCORE" value="618"/>
    <att type="string" name="support" value="{&quot;StringDB&quot;: &quot;physical&quot;, &quot;StringEvidence&quot;: &quot;coexpression:0.903,experiments:0.603,textmining:0.002&quot;, &quot;BioGrid&quot;: &quot;physical&quot;, &quot;BioGrid_PubMed&quot;: &quot;21825077&quot;, &quot;BioGrid_Type&quot;: &quot;Affinity Capture-MS&quot;, &quot;String_Score_Physical&quot;: 618, &quot;String_Score_Combined&quot;: 962}"/>
  </edge>
  <edge label="850549 (pp) 854487" source="60" target="980">
    <att type="string" name="canonicalName" value="850549 (pp) 854487"/>
    <att type="string" name="interaction" value="pp"/>
    <att type="int" name="SCORE" value="940"/>
    <att type="string" name="support" value="{&quot;StringDB&quot;: &quot;physical&quot;, &quot;StringEvidence&quot;: &quot;coexpression:0.903,database:0.896,experiments:0.403,neighborhood:0.010,textmining:0.007&quot;, &quot;BioGrid&quot;: &quot;physical&quot;, &quot;BioGrid_PubMed&quot;: &quot;21825077&quot;, &quot;BioGrid_Type&quot;: &quot;Affinity Capture-MS,Affinity Capture-Western&quot;, &quot;String_Score_Physical&quot;: 940, &quot;String_Score_Combined&quot;: 994}"/>
  </edge>
  <edge label="850549 (pp) 854519" source="60" target="987">
    <att type="string" name="canonicalName" value="850549 (pp) 854519"/>
    <att type="string" name="interaction" value="pp"/>
    <att type="int" name="SCORE" value="405"/>
    <att type="string" name="support" value="{&quot;StringDB&quot;: &quot;physical&quot;, &quot;StringEvidence&quot;: &quot;coexpression:0.674,experiments:0.380,textmining:0.015&quot;, &quot;BioGrid&quot;: &quot;physical&quot;, &quot;BioGrid_PubMed&quot;: &quot;21825077&quot;, &quot;BioGrid_Type&quot;: &quot;Affinity Capture-MS&quot;, &quot;String_Score_Physical&quot;: 405, &quot;String_Score_Combined&quot;: 809}"/>
  </edge>
  <edge label="850549 (pp) 854537" source="60" target="991">
    <att type="string" name="canonicalName" value="850549 (pp) 854537"/>
    <att type="string" name="interaction" value="pp"/>
    <att type="int" name="SCORE" value="295"/>
    <att type="string" name="support" value="{&quot;StringDB&quot;: &quot;physical&quot;, &quot;StringEvidence&quot;: &quot;experiments:0.265&quot;, &quot;BioGrid&quot;: &quot;physical&quot;, &quot;BioGrid_PubMed&quot;: &quot;16554755&quot;, &quot;BioGrid_Type&quot;: &quot;Affinity Capture-MS&quot;, &quot;String_Score_Physical&quot;: 295, &quot;String_Score_Combined&quot;: 295}"/>
  </edge>
  <edge label="850549 (pp) 854543" source="60" target="995">
    <att type="string" name="canonicalName" value="850549 (pp) 854543"/>
    <att type="string" name="interaction" value="pp"/>
    <att type="int" name="SCORE" value="191"/>
    <att type="string" name="support" value="{&quot;StringDB&quot;: &quot;physical&quot;, &quot;StringEvidence&quot;: &quot;textmining:0.163,coexpression:0.162,experiments:0.156&quot;, &quot;String_Score_Physical&quot;: 191, &quot;String_Score_Combined&quot;: 432}"/>
  </edge>
  <edge label="850549 (pp) 854557" source="60" target="997">
    <att type="string" name="canonicalName" value="850549 (pp) 854557"/>
    <att type="string" name="interaction" value="pp"/>
    <att type="int" name="SCORE" value="377"/>
    <att type="string" name="support" value="{&quot;StringDB&quot;: &quot;physical&quot;, &quot;StringEvidence&quot;: &quot;experiments:0.351,textmining:0.007,coexpression:0.001&quot;, &quot;BioGrid&quot;: &quot;physical&quot;, &quot;BioGrid_PubMed&quot;: &quot;21825077&quot;, &quot;BioGrid_Type&quot;: &quot;Affinity Capture-MS&quot;, &quot;String_Score_Physical&quot;: 377, &quot;String_Score_Combined&quot;: 382}"/>
  </edge>
  <edge label="850549 (pp) 854645" source="60" target="1001">
    <att type="string" name="canonicalName" value="850549 (pp) 854645"/>
    <att type="string" name="interaction" value="pp"/>
    <att type="int" name="SCORE" value="315"/>
    <att type="string" name="support" value="{&quot;StringDB&quot;: &quot;physical&quot;, &quot;StringEvidence&quot;: &quot;experiments:0.286&quot;, &quot;BioGrid&quot;: &quot;physical&quot;, &quot;BioGrid_PubMed&quot;: &quot;21825077&quot;, &quot;BioGrid_Type&quot;: &quot;Affinity Capture-MS&quot;, &quot;String_Score_Physical&quot;: 315, &quot;String_Score_Combined&quot;: 315}"/>
  </edge>
  <edge label="850549 (pp) 854673" source="60" target="1009">
    <att type="string" name="canonicalName" value="850549 (pp) 854673"/>
    <att type="string" name="interaction" value="pp"/>
    <att type="int" name="SCORE" value="369"/>
    <att type="string" name="support" value="{&quot;StringDB&quot;: &quot;physical&quot;, &quot;StringEvidence&quot;: &quot;experiments:0.342,coexpression:0.075,textmining:0.074&quot;, &quot;BioGrid&quot;: &quot;physical&quot;, &quot;BioGrid_PubMed&quot;: &quot;21825077&quot;, &quot;BioGrid_Type&quot;: &quot;Affinity Capture-MS&quot;, &quot;String_Score_Physical&quot;: 369, &quot;String_Score_Combined&quot;: 459}"/>
  </edge>
  <edge label="850549 (pp) 854714" source="60" target="1017">
    <att type="string" name="canonicalName" value="850549 (pp) 854714"/>
    <att type="string" name="interaction" value="pp"/>
    <att type="int" name="SCORE" value="329"/>
    <att type="string" name="support" value="{&quot;StringDB&quot;: &quot;physical&quot;, &quot;StringEvidence&quot;: &quot;experiments:0.301,textmining:0.070&quot;, &quot;BioGrid&quot;: &quot;physical&quot;, &quot;BioGrid_PubMed&quot;: &quot;21825077&quot;, &quot;BioGrid_Type&quot;: &quot;Affinity Capture-MS&quot;, &quot;String_Score_Physical&quot;: 329, &quot;String_Score_Combined&quot;: 376}"/>
  </edge>
  <edge label="850549 (pp) 854758" source="60" target="1028">
    <att type="string" name="canonicalName" value="850549 (pp) 854758"/>
    <att type="string" name="interaction" value="pp"/>
    <att type="int" name="SCORE" value="315"/>
    <att type="string" name="support" value="{&quot;StringDB&quot;: &quot;physical&quot;, &quot;StringEvidence&quot;: &quot;experiments:0.286&quot;, &quot;BioGrid&quot;: &quot;physical&quot;, &quot;BioGrid_PubMed&quot;: &quot;21825077&quot;, &quot;BioGrid_Type&quot;: &quot;Affinity Capture-MS&quot;, &quot;String_Score_Physical&quot;: 315, &quot;String_Score_Combined&quot;: 315}"/>
  </edge>
  <edge label="850549 (pp) 854796" source="60" target="1038">
    <att type="string" name="canonicalName" value="850549 (pp) 854796"/>
    <att type="string" name="interaction" value="pp"/>
    <att type="int" name="SCORE" value="315"/>
    <att type="string" name="support" value="{&quot;StringDB&quot;: &quot;physical&quot;, &quot;StringEvidence&quot;: &quot;experiments:0.286&quot;, &quot;BioGrid&quot;: &quot;physical&quot;, &quot;BioGrid_PubMed&quot;: &quot;21825077&quot;, &quot;BioGrid_Type&quot;: &quot;Affinity Capture-MS&quot;, &quot;String_Score_Physical&quot;: 315, &quot;String_Score_Combined&quot;: 315}"/>
  </edge>
  <edge label="850549 (pp) 854915" source="60" target="1073">
    <att type="string" name="canonicalName" value="850549 (pp) 854915"/>
    <att type="string" name="interaction" value="pp"/>
    <att type="int" name="SCORE" value="369"/>
    <att type="string" name="support" value="{&quot;StringDB&quot;: &quot;physical&quot;, &quot;StringEvidence&quot;: &quot;experiments:0.342&quot;, &quot;BioGrid&quot;: &quot;physical&quot;, &quot;BioGrid_PubMed&quot;: &quot;21825077&quot;, &quot;BioGrid_Type&quot;: &quot;Affinity Capture-MS&quot;, &quot;String_Score_Physical&quot;: 369, &quot;String_Score_Combined&quot;: 369}"/>
  </edge>
  <edge label="850549 (pp) 854939" source="60" target="1080">
    <att type="string" name="canonicalName" value="850549 (pp) 854939"/>
    <att type="string" name="interaction" value="pp"/>
    <att type="int" name="SCORE" value="909"/>
    <att type="string" name="support" value="{&quot;StringDB&quot;: &quot;physical&quot;, &quot;StringEvidence&quot;: &quot;database:0.896,experiments:0.097,coexpression:0.084&quot;, &quot;String_Score_Physical&quot;: 909, &quot;String_Score_Combined&quot;: 917}"/>
  </edge>
  <edge label="850549 (pp) 854956" source="60" target="1087">
    <att type="string" name="canonicalName" value="850549 (pp) 854956"/>
    <att type="string" name="interaction" value="pp"/>
    <att type="int" name="SCORE" value="205"/>
    <att type="string" name="support" value="{&quot;StringDB&quot;: &quot;physical&quot;, &quot;StringEvidence&quot;: &quot;experiments:0.171,coexpression:0.022&quot;, &quot;String_Score_Physical&quot;: 205, &quot;String_Score_Combined&quot;: 222}"/>
  </edge>
  <edge label="850549 (pp) 854982" source="60" target="1095">
    <att type="string" name="canonicalName" value="850549 (pp) 854982"/>
    <att type="string" name="interaction" value="pp"/>
    <att type="int" name="SCORE" value="385"/>
    <att type="string" name="support" value="{&quot;StringDB&quot;: &quot;physical&quot;, &quot;StringEvidence&quot;: &quot;experiments:0.359,coexpression:0.057&quot;, &quot;BioGrid&quot;: &quot;physical&quot;, &quot;BioGrid_PubMed&quot;: &quot;21825077&quot;, &quot;BioGrid_Type&quot;: &quot;Affinity Capture-MS&quot;, &quot;String_Score_Physical&quot;: 385, &quot;String_Score_Combined&quot;: 420}"/>
  </edge>
  <edge label="850549 (pp) 855028" source="60" target="1106">
    <att type="string" name="canonicalName" value="850549 (pp) 855028"/>
    <att type="string" name="interaction" value="pp"/>
    <att type="int" name="SCORE" value="900"/>
    <att type="string" name="support" value="{&quot;StringDB&quot;: &quot;physical&quot;, &quot;StringEvidence&quot;: &quot;coexpression:0.905,database:0.896&quot;, &quot;String_Score_Physical&quot;: 900, &quot;String_Score_Combined&quot;: 990}"/>
  </edge>
  <edge label="850549 (pp) 855068" source="60" target="1115">
    <att type="string" name="canonicalName" value="850549 (pp) 855068"/>
    <att type="string" name="interaction" value="pp"/>
    <att type="int" name="SCORE" value="979"/>
    <att type="string" name="support" value="{&quot;StringDB&quot;: &quot;physical&quot;, &quot;StringEvidence&quot;: &quot;coexpression:0.903,database:0.896,experiments:0.791,textmining:0.766&quot;, &quot;BioGrid&quot;: &quot;genetic,physical&quot;, &quot;BioGrid_PubMed&quot;: &quot;36929751,30568249,27708008,21825077,16429126,11805837&quot;, &quot;BioGrid_Type&quot;: &quot;Negative Genetic,Affinity Capture-MS&quot;, &quot;BioGrid_Score&quot;: &quot;-0.4027&quot;, &quot;String_Score_Physical&quot;: 979, &quot;String_Score_Combined&quot;: 999}"/>
  </edge>
  <edge label="850549 (pp) 855118" source="60" target="1128">
    <att type="string" name="canonicalName" value="850549 (pp) 855118"/>
    <att type="string" name="interaction" value="pp"/>
    <att type="int" name="SCORE" value="930"/>
    <att type="string" name="support" value="{&quot;StringDB&quot;: &quot;physical&quot;, &quot;StringEvidence&quot;: &quot;database:0.896,coexpression:0.632,experiments:0.309,textmining:0.001&quot;, &quot;BioGrid&quot;: &quot;physical&quot;, &quot;BioGrid_PubMed&quot;: &quot;21825077&quot;, &quot;BioGrid_Type&quot;: &quot;Affinity Capture-MS&quot;, &quot;String_Score_Physical&quot;: 930, &quot;String_Score_Combined&quot;: 974}"/>
  </edge>
  <edge label="850549 (pp) 855143" source="60" target="1131">
    <att type="string" name="canonicalName" value="850549 (pp) 855143"/>
    <att type="string" name="interaction" value="pp"/>
    <att type="int" name="SCORE" value="188"/>
    <att type="string" name="support" value="{&quot;StringDB&quot;: &quot;physical&quot;, &quot;StringEvidence&quot;: &quot;experiments:0.154,coexpression:0.075,textmining:0.071&quot;, &quot;BioGrid&quot;: &quot;genetic,physical&quot;, &quot;BioGrid_PubMed&quot;: &quot;31062022,27708008&quot;, &quot;BioGrid_Type&quot;: &quot;Negative Genetic,Affinity Capture-MS&quot;, &quot;BioGrid_Score&quot;: &quot;-0.2121&quot;, &quot;String_Score_Physical&quot;: 188, &quot;String_Score_Combined&quot;: 302}"/>
  </edge>
  <edge label="850549 (pp) 855158" source="60" target="1135">
    <att type="string" name="canonicalName" value="850549 (pp) 855158"/>
    <att type="string" name="interaction" value="pp"/>
    <att type="int" name="SCORE" value="913"/>
    <att type="string" name="support" value="{&quot;StringDB&quot;: &quot;physical&quot;, &quot;StringEvidence&quot;: &quot;coexpression:0.902,database:0.896,textmining:0.648,experiments:0.138&quot;, &quot;String_Score_Physical&quot;: 913, &quot;String_Score_Combined&quot;: 997}"/>
  </edge>
  <edge label="850549 (pp) 855174" source="60" target="1137">
    <att type="string" name="canonicalName" value="850549 (pp) 855174"/>
    <att type="string" name="interaction" value="pp"/>
    <att type="int" name="SCORE" value="911"/>
    <att type="string" name="support" value="{&quot;StringDB&quot;: &quot;physical&quot;, &quot;StringEvidence&quot;: &quot;database:0.896,textmining:0.283,experiments:0.118,coexpression:0.057&quot;, &quot;String_Score_Physical&quot;: 911, &quot;String_Score_Combined&quot;: 940}"/>
  </edge>
  <edge label="850549 (pp) 855269" source="60" target="1158">
    <att type="string" name="canonicalName" value="850549 (pp) 855269"/>
    <att type="string" name="interaction" value="pp"/>
    <att type="int" name="SCORE" value="938"/>
    <att type="string" name="support" value="{&quot;StringDB&quot;: &quot;physical&quot;, &quot;StringEvidence&quot;: &quot;database:0.896,coexpression:0.889,textmining:0.572,experiments:0.388&quot;, &quot;BioGrid&quot;: &quot;physical&quot;, &quot;BioGrid_PubMed&quot;: &quot;21825077&quot;, &quot;BioGrid_Type&quot;: &quot;Affinity Capture-MS&quot;, &quot;String_Score_Physical&quot;: 938, &quot;String_Score_Combined&quot;: 997}"/>
  </edge>
  <edge label="850549 (pp) 855273" source="60" target="1160">
    <att type="string" name="canonicalName" value="850549 (pp) 855273"/>
    <att type="string" name="interaction" value="pp"/>
    <att type="int" name="SCORE" value="329"/>
    <att type="string" name="support" value="{&quot;StringDB&quot;: &quot;physical&quot;, &quot;StringEvidence&quot;: &quot;experiments:0.301,coexpression:0.002&quot;, &quot;BioGrid&quot;: &quot;physical&quot;, &quot;BioGrid_PubMed&quot;: &quot;21825077&quot;, &quot;BioGrid_Type&quot;: &quot;Affinity Capture-MS&quot;, &quot;String_Score_Physical&quot;: 329, &quot;String_Score_Combined&quot;: 330}"/>
  </edge>
  <edge label="850549 (pp) 855275" source="60" target="1161">
    <att type="string" name="canonicalName" value="850549 (pp) 855275"/>
    <att type="string" name="interaction" value="pp"/>
    <att type="int" name="SCORE" value="315"/>
    <att type="string" name="support" value="{&quot;StringDB&quot;: &quot;physical&quot;, &quot;StringEvidence&quot;: &quot;experiments:0.286,coexpression:0.050&quot;, &quot;BioGrid&quot;: &quot;physical&quot;, &quot;BioGrid_PubMed&quot;: &quot;21825077&quot;, &quot;BioGrid_Type&quot;: &quot;Affinity Capture-MS&quot;, &quot;String_Score_Physical&quot;: 315, &quot;String_Score_Combined&quot;: 349}"/>
  </edge>
  <edge label="850549 (pp) 855302" source="60" target="1166">
    <att type="string" name="canonicalName" value="850549 (pp) 855302"/>
    <att type="string" name="interaction" value="pp"/>
    <att type="int" name="SCORE" value="191"/>
    <att type="string" name="support" value="{&quot;StringDB&quot;: &quot;physical&quot;, &quot;StringEvidence&quot;: &quot;experiments:0.156,textmining:0.046,neighborhood:0.023,coexpression:0.015&quot;, &quot;String_Score_Physical&quot;: 191, &quot;String_Score_Combined&quot;: 256}"/>
  </edge>
  <edge label="850549 (pp) 855312" source="60" target="1170">
    <att type="string" name="canonicalName" value="850549 (pp) 855312"/>
    <att type="string" name="interaction" value="pp"/>
    <att type="int" name="SCORE" value="315"/>
    <att type="string" name="support" value="{&quot;StringDB&quot;: &quot;physical&quot;, &quot;StringEvidence&quot;: &quot;experiments:0.286&quot;, &quot;BioGrid&quot;: &quot;physical&quot;, &quot;BioGrid_PubMed&quot;: &quot;21825077&quot;, &quot;BioGrid_Type&quot;: &quot;Affinity Capture-MS&quot;, &quot;String_Score_Physical&quot;: 315, &quot;String_Score_Combined&quot;: 315}"/>
  </edge>
  <edge label="850549 (pp) 855332" source="60" target="1174">
    <att type="string" name="canonicalName" value="850549 (pp) 855332"/>
    <att type="string" name="interaction" value="pp"/>
    <att type="int" name="SCORE" value="205"/>
    <att type="string" name="support" value="{&quot;StringDB&quot;: &quot;physical&quot;, &quot;StringEvidence&quot;: &quot;experiments:0.171,coexpression:0.059,textmining:0.023&quot;, &quot;BioGrid&quot;: &quot;genetic&quot;, &quot;BioGrid_PubMed&quot;: &quot;30462576&quot;, &quot;BioGrid_Type&quot;: &quot;Positive Genetic&quot;, &quot;BioGrid_Score&quot;: &quot;0.540348452&quot;, &quot;String_Score_Physical&quot;: 205, &quot;String_Score_Combined&quot;: 269}"/>
  </edge>
  <edge label="850549 (pp) 855335" source="60" target="1176">
    <att type="string" name="canonicalName" value="850549 (pp) 855335"/>
    <att type="string" name="interaction" value="pp"/>
    <att type="int" name="SCORE" value="970"/>
    <att type="string" name="support" value="{&quot;StringDB&quot;: &quot;physical&quot;, &quot;StringEvidence&quot;: &quot;database:0.896,textmining:0.830,experiments:0.708,coexpression:0.597,cooccurrence:0.421&quot;, &quot;BioGrid&quot;: &quot;physical&quot;, &quot;BioGrid_PubMed&quot;: &quot;36929751,31511893,30568249,21825077,16429126&quot;, &quot;BioGrid_Type&quot;: &quot;Affinity Capture-MS&quot;, &quot;String_Score_Physical&quot;: 970, &quot;String_Score_Combined&quot;: 991}"/>
  </edge>
  <edge label="850549 (pp) 855349" source="60" target="1181">
    <att type="string" name="canonicalName" value="850549 (pp) 855349"/>
    <att type="string" name="interaction" value="pp"/>
    <att type="int" name="SCORE" value="315"/>
    <att type="string" name="support" value="{&quot;StringDB&quot;: &quot;physical&quot;, &quot;StringEvidence&quot;: &quot;experiments:0.286&quot;, &quot;BioGrid&quot;: &quot;physical&quot;, &quot;BioGrid_PubMed&quot;: &quot;21825077&quot;, &quot;BioGrid_Type&quot;: &quot;Affinity Capture-MS&quot;, &quot;String_Score_Physical&quot;: 315, &quot;String_Score_Combined&quot;: 315}"/>
  </edge>
  <edge label="850549 (pp) 855356" source="60" target="1183">
    <att type="string" name="canonicalName" value="850549 (pp) 855356"/>
    <att type="string" name="interaction" value="pp"/>
    <att type="int" name="SCORE" value="350"/>
    <att type="string" name="support" value="{&quot;StringDB&quot;: &quot;physical&quot;, &quot;StringEvidence&quot;: &quot;experiments:0.323,coexpression:0.205,textmining:0.059&quot;, &quot;BioGrid&quot;: &quot;physical&quot;, &quot;BioGrid_PubMed&quot;: &quot;21825077&quot;, &quot;BioGrid_Type&quot;: &quot;Affinity Capture-MS&quot;, &quot;String_Score_Physical&quot;: 350, &quot;String_Score_Combined&quot;: 514}"/>
  </edge>
  <edge label="850549 (pp) 855357" source="60" target="1184">
    <att type="string" name="canonicalName" value="850549 (pp) 855357"/>
    <att type="string" name="interaction" value="pp"/>
    <att type="int" name="SCORE" value="424"/>
    <att type="string" name="support" value="{&quot;StringDB&quot;: &quot;physical&quot;, &quot;StringEvidence&quot;: &quot;experiments:0.400,coexpression:0.134,textmining:0.015&quot;, &quot;BioGrid&quot;: &quot;physical&quot;, &quot;BioGrid_PubMed&quot;: &quot;21825077&quot;, &quot;BioGrid_Type&quot;: &quot;Affinity Capture-MS&quot;, &quot;String_Score_Physical&quot;: 424, &quot;String_Score_Combined&quot;: 508}"/>
  </edge>
  <edge label="850549 (pp) 855539" source="60" target="1218">
    <att type="string" name="canonicalName" value="850549 (pp) 855539"/>
    <att type="string" name="interaction" value="pp"/>
    <att type="int" name="SCORE" value="347"/>
    <att type="string" name="support" value="{&quot;StringDB&quot;: &quot;physical&quot;, &quot;StringEvidence&quot;: &quot;textmining:0.499,experiments:0.319,coexpression:0.200&quot;, &quot;BioGrid&quot;: &quot;physical&quot;, &quot;BioGrid_PubMed&quot;: &quot;36929751,21825077&quot;, &quot;BioGrid_Type&quot;: &quot;Affinity Capture-MS&quot;, &quot;String_Score_Physical&quot;: 347, &quot;String_Score_Combined&quot;: 738}"/>
  </edge>
  <edge label="850549 (pp) 855543" source="60" target="1219">
    <att type="string" name="canonicalName" value="850549 (pp) 855543"/>
    <att type="string" name="interaction" value="pp"/>
    <att type="int" name="SCORE" value="934"/>
    <att type="string" name="support" value="{&quot;StringDB&quot;: &quot;physical&quot;, &quot;StringEvidence&quot;: &quot;database:0.896,experiments:0.343,textmining:0.068,coexpression:0.062&quot;, &quot;BioGrid&quot;: &quot;physical&quot;, &quot;BioGrid_PubMed&quot;: &quot;31062022,21825077&quot;, &quot;BioGrid_Type&quot;: &quot;Affinity Capture-MS&quot;, &quot;String_Score_Physical&quot;: 934, &quot;String_Score_Combined&quot;: 942}"/>
  </edge>
  <edge label="850549 (pp) 855547" source="60" target="1220">
    <att type="string" name="canonicalName" value="850549 (pp) 855547"/>
    <att type="string" name="interaction" value="pp"/>
    <att type="int" name="SCORE" value="480"/>
    <att type="string" name="support" value="{&quot;StringDB&quot;: &quot;physical&quot;, &quot;StringEvidence&quot;: &quot;coexpression:0.890,experiments:0.458&quot;, &quot;BioGrid&quot;: &quot;physical&quot;, &quot;BioGrid_PubMed&quot;: &quot;30568249,21825077&quot;, &quot;BioGrid_Type&quot;: &quot;Affinity Capture-MS&quot;, &quot;String_Score_Physical&quot;: 480, &quot;String_Score_Combined&quot;: 942}"/>
  </edge>
  <edge label="850549 (pp) 855558" source="60" target="1224">
    <att type="string" name="canonicalName" value="850549 (pp) 855558"/>
    <att type="string" name="interaction" value="pp"/>
    <att type="int" name="SCORE" value="187"/>
    <att type="string" name="support" value="{&quot;StringDB&quot;: &quot;physical&quot;, &quot;StringEvidence&quot;: &quot;experiments:0.152,coexpression:0.113,textmining:0.016&quot;, &quot;String_Score_Physical&quot;: 187, &quot;String_Score_Combined&quot;: 290}"/>
  </edge>
  <edge label="850549 (pp) 855591" source="60" target="1232">
    <att type="string" name="canonicalName" value="850549 (pp) 855591"/>
    <att type="string" name="interaction" value="pp"/>
    <att type="int" name="SCORE" value="934"/>
    <att type="string" name="support" value="{&quot;StringDB&quot;: &quot;physical&quot;, &quot;StringEvidence&quot;: &quot;coexpression:0.910,database:0.896,experiments:0.344,textmining:0.148&quot;, &quot;BioGrid&quot;: &quot;physical&quot;, &quot;BioGrid_PubMed&quot;: &quot;21825077&quot;, &quot;BioGrid_Type&quot;: &quot;Affinity Capture-MS&quot;, &quot;String_Score_Physical&quot;: 934, &quot;String_Score_Combined&quot;: 994}"/>
  </edge>
  <edge label="850549 (pp) 855609" source="60" target="1238">
    <att type="string" name="canonicalName" value="850549 (pp) 855609"/>
    <att type="string" name="interaction" value="pp"/>
    <att type="int" name="SCORE" value="370"/>
    <att type="string" name="support" value="{&quot;StringDB&quot;: &quot;physical&quot;, &quot;StringEvidence&quot;: &quot;experiments:0.343,coexpression:0.164&quot;, &quot;BioGrid&quot;: &quot;physical&quot;, &quot;BioGrid_PubMed&quot;: &quot;21825077&quot;, &quot;BioGrid_Type&quot;: &quot;Affinity Capture-MS&quot;, &quot;String_Score_Physical&quot;: 370, &quot;String_Score_Combined&quot;: 473}"/>
  </edge>
  <edge label="850549 (pp) 855611" source="60" target="1239">
    <att type="string" name="canonicalName" value="850549 (pp) 855611"/>
    <att type="string" name="interaction" value="pp"/>
    <att type="int" name="SCORE" value="315"/>
    <att type="string" name="support" value="{&quot;StringDB&quot;: &quot;physical&quot;, &quot;StringEvidence&quot;: &quot;coexpression:0.893,textmining:0.599,cooccurrence:0.422,experiments:0.286&quot;, &quot;BioGrid&quot;: &quot;physical&quot;, &quot;BioGrid_PubMed&quot;: &quot;21825077&quot;, &quot;BioGrid_Type&quot;: &quot;Affinity Capture-MS&quot;, &quot;String_Score_Physical&quot;: 315, &quot;String_Score_Combined&quot;: 951}"/>
  </edge>
  <edge label="850549 (pp) 855613" source="60" target="1241">
    <att type="string" name="canonicalName" value="850549 (pp) 855613"/>
    <att type="string" name="interaction" value="pp"/>
    <att type="int" name="SCORE" value="831"/>
    <att type="string" name="support" value="{&quot;StringDB&quot;: &quot;physical&quot;, &quot;StringEvidence&quot;: &quot;coexpression:0.903,experiments:0.824,textmining:0.710&quot;, &quot;BioGrid&quot;: &quot;physical&quot;, &quot;BioGrid_PubMed&quot;: &quot;36929751,30568249,21825077,17922018,16429126&quot;, &quot;BioGrid_Type&quot;: &quot;Affinity Capture-MS&quot;, &quot;String_Score_Physical&quot;: 831, &quot;String_Score_Combined&quot;: 995}"/>
  </edge>
  <edge label="850549 (pp) 855628" source="60" target="1244">
    <att type="string" name="canonicalName" value="850549 (pp) 855628"/>
    <att type="string" name="interaction" value="pp"/>
    <att type="int" name="SCORE" value="704"/>
    <att type="string" name="support" value="{&quot;StringDB&quot;: &quot;physical&quot;, &quot;StringEvidence&quot;: &quot;database:0.520,experiments:0.358,coexpression:0.080,textmining:0.001&quot;, &quot;BioGrid&quot;: &quot;physical&quot;, &quot;BioGrid_PubMed&quot;: &quot;21825077&quot;, &quot;BioGrid_Type&quot;: &quot;Affinity Capture-MS&quot;, &quot;String_Score_Physical&quot;: 704, &quot;String_Score_Combined&quot;: 728}"/>
  </edge>
  <edge label="850549 (pp) 855655" source="60" target="1249">
    <att type="string" name="canonicalName" value="850549 (pp) 855655"/>
    <att type="string" name="interaction" value="pp"/>
    <att type="int" name="SCORE" value="369"/>
    <att type="string" name="support" value="{&quot;StringDB&quot;: &quot;physical&quot;, &quot;StringEvidence&quot;: &quot;experiments:0.342,coexpression:0.075,textmining:0.074&quot;, &quot;BioGrid&quot;: &quot;physical&quot;, &quot;BioGrid_PubMed&quot;: &quot;21825077&quot;, &quot;BioGrid_Type&quot;: &quot;Affinity Capture-MS&quot;, &quot;String_Score_Physical&quot;: 369, &quot;String_Score_Combined&quot;: 459}"/>
  </edge>
  <edge label="850549 (pp) 855663" source="60" target="1250">
    <att type="string" name="canonicalName" value="850549 (pp) 855663"/>
    <att type="string" name="interaction" value="pp"/>
    <att type="int" name="SCORE" value="330"/>
    <att type="string" name="support" value="{&quot;StringDB&quot;: &quot;physical&quot;, &quot;StringEvidence&quot;: &quot;coexpression:0.881,experiments:0.301&quot;, &quot;BioGrid&quot;: &quot;physical&quot;, &quot;BioGrid_PubMed&quot;: &quot;21825077&quot;, &quot;BioGrid_Type&quot;: &quot;Affinity Capture-MS&quot;, &quot;String_Score_Physical&quot;: 330, &quot;String_Score_Combined&quot;: 920}"/>
  </edge>
  <edge label="850549 (pp) 855664" source="60" target="1251">
    <att type="string" name="canonicalName" value="850549 (pp) 855664"/>
    <att type="string" name="interaction" value="pp"/>
    <att type="int" name="SCORE" value="808"/>
    <att type="string" name="support" value="{&quot;StringDB&quot;: &quot;physical&quot;, &quot;StringEvidence&quot;: &quot;textmining:0.940,experiments:0.800,coexpression:0.689&quot;, &quot;BioGrid&quot;: &quot;genetic,physical&quot;, &quot;BioGrid_PubMed&quot;: &quot;36929751,34686661,30568249,27708008,21825077,16429126,11805826&quot;, &quot;BioGrid_Type&quot;: &quot;Negative Genetic,Affinity Capture-MS&quot;, &quot;BioGrid_Score&quot;: &quot;-0.1781&quot;, &quot;String_Score_Physical&quot;: 808, &quot;String_Score_Combined&quot;: 996}"/>
  </edge>
  <edge label="850549 (pp) 855716" source="60" target="1263">
    <att type="string" name="canonicalName" value="850549 (pp) 855716"/>
    <att type="string" name="interaction" value="pp"/>
    <att type="int" name="SCORE" value="364"/>
    <att type="string" name="support" value="{&quot;StringDB&quot;: &quot;physical&quot;, &quot;StringEvidence&quot;: &quot;database:0.229,experiments:0.140,coexpression:0.105,textmining:0.006&quot;, &quot;String_Score_Physical&quot;: 364, &quot;String_Score_Combined&quot;: 434}"/>
  </edge>
  <edge label="850549 (pp) 855833" source="60" target="1287">
    <att type="string" name="canonicalName" value="850549 (pp) 855833"/>
    <att type="string" name="interaction" value="pp"/>
    <att type="int" name="SCORE" value="372"/>
    <att type="string" name="support" value="{&quot;StringDB&quot;: &quot;physical&quot;, &quot;StringEvidence&quot;: &quot;experiments:0.346,coexpression:0.022&quot;, &quot;BioGrid&quot;: &quot;physical&quot;, &quot;BioGrid_PubMed&quot;: &quot;21825077&quot;, &quot;BioGrid_Type&quot;: &quot;Affinity Capture-MS&quot;, &quot;String_Score_Physical&quot;: 372, &quot;String_Score_Combined&quot;: 386}"/>
  </edge>
  <edge label="850549 (pp) 855890" source="60" target="1298">
    <att type="string" name="canonicalName" value="850549 (pp) 855890"/>
    <att type="string" name="interaction" value="pp"/>
    <att type="int" name="SCORE" value="752"/>
    <att type="string" name="support" value="{&quot;StringDB&quot;: &quot;physical&quot;, &quot;StringEvidence&quot;: &quot;coexpression:0.901,textmining:0.843,experiments:0.742&quot;, &quot;BioGrid&quot;: &quot;genetic,physical&quot;, &quot;BioGrid_PubMed&quot;: &quot;30568249,27708008,21825077,16429126&quot;, &quot;BioGrid_Type&quot;: &quot;Negative Genetic,Affinity Capture-MS&quot;, &quot;BioGrid_Score&quot;: &quot;-0.2759&quot;, &quot;String_Score_Physical&quot;: 752, &quot;String_Score_Combined&quot;: 996}"/>
  </edge>
  <edge label="850549 (pp) 855972" source="60" target="1320">
    <att type="string" name="canonicalName" value="850549 (pp) 855972"/>
    <att type="string" name="interaction" value="pp"/>
    <att type="int" name="SCORE" value="517"/>
    <att type="string" name="support" value="{&quot;StringDB&quot;: &quot;physical&quot;, &quot;StringEvidence&quot;: &quot;textmining:0.518,experiments:0.496,coexpression:0.078&quot;, &quot;BioGrid&quot;: &quot;physical&quot;, &quot;BioGrid_PubMed&quot;: &quot;30568249,21825077,16429126&quot;, &quot;BioGrid_Type&quot;: &quot;Affinity Capture-MS&quot;, &quot;String_Score_Physical&quot;: 517, &quot;String_Score_Combined&quot;: 785}"/>
  </edge>
  <edge label="850549 (pp) 855977" source="60" target="1322">
    <att type="string" name="canonicalName" value="850549 (pp) 855977"/>
    <att type="string" name="interaction" value="pp"/>
    <att type="int" name="SCORE" value="928"/>
    <att type="string" name="support" value="{&quot;StringDB&quot;: &quot;physical&quot;, &quot;StringEvidence&quot;: &quot;database:0.896,experiments:0.286,coexpression:0.211,textmining:0.020&quot;, &quot;BioGrid&quot;: &quot;physical&quot;, &quot;BioGrid_PubMed&quot;: &quot;21825077&quot;, &quot;BioGrid_Type&quot;: &quot;Affinity Capture-MS&quot;, &quot;String_Score_Physical&quot;: 928, &quot;String_Score_Combined&quot;: 944}"/>
  </edge>
  <edge label="850549 (pp) 855987" source="60" target="1324">
    <att type="string" name="canonicalName" value="850549 (pp) 855987"/>
    <att type="string" name="interaction" value="pp"/>
    <att type="int" name="SCORE" value="318"/>
    <att type="string" name="support" value="{&quot;StringDB&quot;: &quot;physical&quot;, &quot;StringEvidence&quot;: &quot;database:0.229,experiments:0.077,coexpression:0.022,textmining:0.015&quot;, &quot;String_Score_Physical&quot;: 318, &quot;String_Score_Combined&quot;: 342}"/>
  </edge>
  <edge label="850549 (pp) 856012" source="60" target="1332">
    <att type="string" name="canonicalName" value="850549 (pp) 856012"/>
    <att type="string" name="interaction" value="pp"/>
    <att type="int" name="SCORE" value="803"/>
    <att type="string" name="support" value="{&quot;StringDB&quot;: &quot;physical&quot;, &quot;StringEvidence&quot;: &quot;coexpression:0.913,experiments:0.795,textmining:0.750&quot;, &quot;BioGrid&quot;: &quot;physical&quot;, &quot;BioGrid_PubMed&quot;: &quot;36929751,30568249,29294095,23874617,21825077,12808088&quot;, &quot;BioGrid_Type&quot;: &quot;Affinity Capture-MS&quot;, &quot;String_Score_Physical&quot;: 803, &quot;String_Score_Combined&quot;: 995}"/>
  </edge>
  <edge label="850549 (pp) 856015" source="60" target="1333">
    <att type="string" name="canonicalName" value="850549 (pp) 856015"/>
    <att type="string" name="interaction" value="pp"/>
    <att type="int" name="SCORE" value="936"/>
    <att type="string" name="support" value="{&quot;StringDB&quot;: &quot;physical&quot;, &quot;StringEvidence&quot;: &quot;database:0.926,experiments:0.098,coexpression:0.020,textmining:0.015&quot;, &quot;String_Score_Physical&quot;: 936, &quot;String_Score_Combined&quot;: 938}"/>
  </edge>
  <edge label="850549 (pp) 856057" source="60" target="1343">
    <att type="string" name="canonicalName" value="850549 (pp) 856057"/>
    <att type="string" name="interaction" value="pp"/>
    <att type="int" name="SCORE" value="315"/>
    <att type="string" name="support" value="{&quot;StringDB&quot;: &quot;physical&quot;, &quot;StringEvidence&quot;: &quot;experiments:0.286&quot;, &quot;BioGrid&quot;: &quot;physical&quot;, &quot;BioGrid_PubMed&quot;: &quot;21825077&quot;, &quot;BioGrid_Type&quot;: &quot;Affinity Capture-MS&quot;, &quot;String_Score_Physical&quot;: 315, &quot;String_Score_Combined&quot;: 315}"/>
  </edge>
  <edge label="850549 (pp) 856063" source="60" target="1345">
    <att type="string" name="canonicalName" value="850549 (pp) 856063"/>
    <att type="string" name="interaction" value="pp"/>
    <att type="int" name="SCORE" value="673"/>
    <att type="string" name="support" value="{&quot;StringDB&quot;: &quot;physical&quot;, &quot;StringEvidence&quot;: &quot;coexpression:0.913,experiments:0.660,textmining:0.554&quot;, &quot;BioGrid&quot;: &quot;physical&quot;, &quot;BioGrid_PubMed&quot;: &quot;27077951,25877921,21825077&quot;, &quot;BioGrid_Type&quot;: &quot;Two-hybrid,Affinity Capture-MS&quot;, &quot;String_Score_Physical&quot;: 673, &quot;String_Score_Combined&quot;: 987}"/>
  </edge>
  <edge label="850549 (pp) 856078" source="60" target="1349">
    <att type="string" name="canonicalName" value="850549 (pp) 856078"/>
    <att type="string" name="interaction" value="pp"/>
    <att type="int" name="SCORE" value="315"/>
    <att type="string" name="support" value="{&quot;StringDB&quot;: &quot;physical&quot;, &quot;StringEvidence&quot;: &quot;textmining:0.460,experiments:0.286,coexpression:0.055&quot;, &quot;BioGrid&quot;: &quot;physical&quot;, &quot;BioGrid_PubMed&quot;: &quot;21825077&quot;, &quot;BioGrid_Type&quot;: &quot;Affinity Capture-MS&quot;, &quot;String_Score_Physical&quot;: 315, &quot;String_Score_Combined&quot;: 650}"/>
  </edge>
  <edge label="850549 (pp) 856095" source="60" target="1352">
    <att type="string" name="canonicalName" value="850549 (pp) 856095"/>
    <att type="string" name="interaction" value="pp"/>
    <att type="int" name="SCORE" value="915"/>
    <att type="string" name="support" value="{&quot;StringDB&quot;: &quot;physical&quot;, &quot;StringEvidence&quot;: &quot;coexpression:0.923,database:0.896,experiments:0.155,textmining:0.044&quot;, &quot;String_Score_Physical&quot;: 915, &quot;String_Score_Combined&quot;: 993}"/>
  </edge>
  <edge label="850549 (pp) 856181" source="60" target="1370">
    <att type="string" name="canonicalName" value="850549 (pp) 856181"/>
    <att type="string" name="interaction" value="pp"/>
    <att type="int" name="SCORE" value="318"/>
    <att type="string" name="support" value="{&quot;StringDB&quot;: &quot;physical&quot;, &quot;StringEvidence&quot;: &quot;database:0.229,experiments:0.077&quot;, &quot;String_Score_Physical&quot;: 318, &quot;String_Score_Combined&quot;: 318}"/>
  </edge>
  <edge label="850549 (pp) 856226" source="60" target="1381">
    <att type="string" name="canonicalName" value="850549 (pp) 856226"/>
    <att type="string" name="interaction" value="pp"/>
    <att type="int" name="SCORE" value="397"/>
    <att type="string" name="support" value="{&quot;StringDB&quot;: &quot;physical&quot;, &quot;StringEvidence&quot;: &quot;experiments:0.372,coexpression:0.264,textmining:0.007&quot;, &quot;BioGrid&quot;: &quot;physical&quot;, &quot;BioGrid_PubMed&quot;: &quot;21825077&quot;, &quot;BioGrid_Type&quot;: &quot;Affinity Capture-MS&quot;, &quot;String_Score_Physical&quot;: 397, &quot;String_Score_Combined&quot;: 560}"/>
  </edge>
  <edge label="850549 (pp) 856228" source="60" target="1382">
    <att type="string" name="canonicalName" value="850549 (pp) 856228"/>
    <att type="string" name="interaction" value="pp"/>
    <att type="int" name="SCORE" value="908"/>
    <att type="string" name="support" value="{&quot;StringDB&quot;: &quot;physical&quot;, &quot;StringEvidence&quot;: &quot;coexpression:0.907,database:0.896,experiments:0.090&quot;, &quot;String_Score_Physical&quot;: 908, &quot;String_Score_Combined&quot;: 991}"/>
  </edge>
  <edge label="850549 (pp) 856232" source="60" target="1383">
    <att type="string" name="canonicalName" value="850549 (pp) 856232"/>
    <att type="string" name="interaction" value="pp"/>
    <att type="int" name="SCORE" value="315"/>
    <att type="string" name="support" value="{&quot;StringDB&quot;: &quot;physical&quot;, &quot;StringEvidence&quot;: &quot;experiments:0.286&quot;, &quot;BioGrid&quot;: &quot;physical&quot;, &quot;BioGrid_PubMed&quot;: &quot;21825077&quot;, &quot;BioGrid_Type&quot;: &quot;Affinity Capture-MS&quot;, &quot;String_Score_Physical&quot;: 315, &quot;String_Score_Combined&quot;: 315}"/>
  </edge>
  <edge label="850549 (pp) 856255" source="60" target="1390">
    <att type="string" name="canonicalName" value="850549 (pp) 856255"/>
    <att type="string" name="interaction" value="pp"/>
    <att type="int" name="SCORE" value="900"/>
    <att type="string" name="support" value="{&quot;StringDB&quot;: &quot;physical&quot;, &quot;StringEvidence&quot;: &quot;coexpression:0.907,database:0.896,textmining:0.015&quot;, &quot;String_Score_Physical&quot;: 900, &quot;String_Score_Combined&quot;: 990}"/>
  </edge>
  <edge label="850549 (pp) 856267" source="60" target="1393">
    <att type="string" name="canonicalName" value="850549 (pp) 856267"/>
    <att type="string" name="interaction" value="pp"/>
    <att type="int" name="SCORE" value="930"/>
    <att type="string" name="support" value="{&quot;StringDB&quot;: &quot;physical&quot;, &quot;StringEvidence&quot;: &quot;coexpression:0.903,database:0.896,experiments:0.309,textmining:0.010&quot;, &quot;BioGrid&quot;: &quot;physical&quot;, &quot;BioGrid_PubMed&quot;: &quot;29361028&quot;, &quot;BioGrid_Type&quot;: &quot;Affinity Capture-MS&quot;, &quot;String_Score_Physical&quot;: 930, &quot;String_Score_Combined&quot;: 993}"/>
  </edge>
  <edge label="850549 (pp) 856292" source="60" target="1397">
    <att type="string" name="canonicalName" value="850549 (pp) 856292"/>
    <att type="string" name="interaction" value="pp"/>
    <att type="int" name="SCORE" value="364"/>
    <att type="string" name="support" value="{&quot;StringDB&quot;: &quot;physical&quot;, &quot;StringEvidence&quot;: &quot;textmining:0.465,database:0.229,coexpression:0.166,experiments:0.140&quot;, &quot;String_Score_Physical&quot;: 364, &quot;String_Score_Combined&quot;: 716}"/>
  </edge>
  <edge label="850549 (pp) 856298" source="60" target="1400">
    <att type="string" name="canonicalName" value="850549 (pp) 856298"/>
    <att type="string" name="interaction" value="pp"/>
    <att type="int" name="SCORE" value="315"/>
    <att type="string" name="support" value="{&quot;StringDB&quot;: &quot;physical&quot;, &quot;StringEvidence&quot;: &quot;experiments:0.286,coexpression:0.234&quot;, &quot;BioGrid&quot;: &quot;physical&quot;, &quot;BioGrid_PubMed&quot;: &quot;21825077&quot;, &quot;BioGrid_Type&quot;: &quot;Affinity Capture-MS&quot;, &quot;String_Score_Physical&quot;: 315, &quot;String_Score_Combined&quot;: 475}"/>
  </edge>
  <edge label="850549 (pp) 856347" source="60" target="1418">
    <att type="string" name="canonicalName" value="850549 (pp) 856347"/>
    <att type="string" name="interaction" value="pp"/>
    <att type="int" name="SCORE" value="315"/>
    <att type="string" name="support" value="{&quot;StringDB&quot;: &quot;physical&quot;, &quot;StringEvidence&quot;: &quot;experiments:0.286&quot;, &quot;BioGrid&quot;: &quot;physical&quot;, &quot;BioGrid_PubMed&quot;: &quot;21825077&quot;, &quot;BioGrid_Type&quot;: &quot;Affinity Capture-MS&quot;, &quot;String_Score_Physical&quot;: 315, &quot;String_Score_Combined&quot;: 315}"/>
  </edge>
  <edge label="850549 (pp) 856352" source="60" target="1420">
    <att type="string" name="canonicalName" value="850549 (pp) 856352"/>
    <att type="string" name="interaction" value="pp"/>
    <att type="int" name="SCORE" value="192"/>
    <att type="string" name="support" value="{&quot;StringDB&quot;: &quot;physical&quot;, &quot;StringEvidence&quot;: &quot;textmining:0.251,experiments:0.157,coexpression:0.056&quot;, &quot;String_Score_Physical&quot;: 192, &quot;String_Score_Combined&quot;: 428}"/>
  </edge>
  <edge label="850549 (pp) 856408" source="60" target="1433">
    <att type="string" name="canonicalName" value="850549 (pp) 856408"/>
    <att type="string" name="interaction" value="pp"/>
    <att type="int" name="SCORE" value="410"/>
    <att type="string" name="support" value="{&quot;StringDB&quot;: &quot;physical&quot;, &quot;StringEvidence&quot;: &quot;textmining:0.333,database:0.276,experiments:0.151,coexpression:0.078&quot;, &quot;String_Score_Physical&quot;: 410, &quot;String_Score_Combined&quot;: 637}"/>
  </edge>
  <edge label="850549 (pp) 856449" source="60" target="1444">
    <att type="string" name="canonicalName" value="850549 (pp) 856449"/>
    <att type="string" name="interaction" value="pp"/>
    <att type="int" name="SCORE" value="779"/>
    <att type="string" name="support" value="{&quot;StringDB&quot;: &quot;physical&quot;, &quot;StringEvidence&quot;: &quot;coexpression:0.908,experiments:0.770,textmining:0.686&quot;, &quot;BioGrid&quot;: &quot;physical&quot;, &quot;BioGrid_PubMed&quot;: &quot;36929751,30568249,21825077,16429126,12374754&quot;, &quot;BioGrid_Type&quot;: &quot;Affinity Capture-MS&quot;, &quot;String_Score_Physical&quot;: 779, &quot;String_Score_Combined&quot;: 993}"/>
  </edge>
  <edge label="850549 (pp) 856461" source="60" target="1450">
    <att type="string" name="canonicalName" value="850549 (pp) 856461"/>
    <att type="string" name="interaction" value="pp"/>
    <att type="int" name="SCORE" value="406"/>
    <att type="string" name="support" value="{&quot;StringDB&quot;: &quot;physical&quot;, &quot;StringEvidence&quot;: &quot;experiments:0.381,coexpression:0.169,textmining:0.011&quot;, &quot;BioGrid&quot;: &quot;physical&quot;, &quot;BioGrid_PubMed&quot;: &quot;21825077&quot;, &quot;BioGrid_Type&quot;: &quot;Affinity Capture-MS&quot;, &quot;String_Score_Physical&quot;: 406, &quot;String_Score_Combined&quot;: 512}"/>
  </edge>
  <edge label="850549 (pp) 856462" source="60" target="1451">
    <att type="string" name="canonicalName" value="850549 (pp) 856462"/>
    <att type="string" name="interaction" value="pp"/>
    <att type="int" name="SCORE" value="302"/>
    <att type="string" name="support" value="{&quot;StringDB&quot;: &quot;physical&quot;, &quot;StringEvidence&quot;: &quot;coexpression:0.901,textmining:0.750,cooccurrence:0.424,experiments:0.272&quot;, &quot;BioGrid&quot;: &quot;genetic,physical&quot;, &quot;BioGrid_PubMed&quot;: &quot;27708008,21825077&quot;, &quot;BioGrid_Type&quot;: &quot;Negative Genetic,Affinity Capture-MS&quot;, &quot;BioGrid_Score&quot;: &quot;-0.2215&quot;, &quot;String_Score_Physical&quot;: 302, &quot;String_Score_Combined&quot;: 950}"/>
  </edge>
  <edge label="850549 (pp) 856463" source="60" target="1452">
    <att type="string" name="canonicalName" value="850549 (pp) 856463"/>
    <att type="string" name="interaction" value="pp"/>
    <att type="int" name="SCORE" value="398"/>
    <att type="string" name="support" value="{&quot;StringDB&quot;: &quot;physical&quot;, &quot;StringEvidence&quot;: &quot;coexpression:0.880,experiments:0.372,textmining:0.005&quot;, &quot;BioGrid&quot;: &quot;genetic,physical&quot;, &quot;BioGrid_PubMed&quot;: &quot;27708008,21825077&quot;, &quot;BioGrid_Type&quot;: &quot;Positive Genetic,Affinity Capture-Western&quot;, &quot;BioGrid_Score&quot;: &quot;0.1754&quot;, &quot;String_Score_Physical&quot;: 398, &quot;String_Score_Combined&quot;: 928}"/>
  </edge>
  <edge label="850549 (pp) 856485" source="60" target="1459">
    <att type="string" name="canonicalName" value="850549 (pp) 856485"/>
    <att type="string" name="interaction" value="pp"/>
    <att type="int" name="SCORE" value="315"/>
    <att type="string" name="support" value="{&quot;StringDB&quot;: &quot;physical&quot;, &quot;StringEvidence&quot;: &quot;coexpression:0.901,experiments:0.286&quot;, &quot;BioGrid&quot;: &quot;physical&quot;, &quot;BioGrid_PubMed&quot;: &quot;36929751,21825077&quot;, &quot;BioGrid_Type&quot;: &quot;Affinity Capture-MS&quot;, &quot;String_Score_Physical&quot;: 315, &quot;String_Score_Combined&quot;: 932}"/>
  </edge>
  <edge label="850549 (pp) 856488" source="60" target="1460">
    <att type="string" name="canonicalName" value="850549 (pp) 856488"/>
    <att type="string" name="interaction" value="pp"/>
    <att type="int" name="SCORE" value="586"/>
    <att type="string" name="support" value="{&quot;StringDB&quot;: &quot;physical&quot;, &quot;StringEvidence&quot;: &quot;coexpression:0.901,experiments:0.568,textmining:0.428&quot;, &quot;BioGrid&quot;: &quot;physical&quot;, &quot;BioGrid_PubMed&quot;: &quot;21825077,16429126&quot;, &quot;BioGrid_Type&quot;: &quot;Affinity Capture-MS&quot;, &quot;String_Score_Physical&quot;: 586, &quot;String_Score_Combined&quot;: 976}"/>
  </edge>
  <edge label="850549 (pp) 856489" source="60" target="1461">
    <att type="string" name="canonicalName" value="850549 (pp) 856489"/>
    <att type="string" name="interaction" value="pp"/>
    <att type="int" name="SCORE" value="420"/>
    <att type="string" name="support" value="{&quot;StringDB&quot;: &quot;physical&quot;, &quot;StringEvidence&quot;: &quot;experiments:0.395,coexpression:0.022&quot;, &quot;BioGrid&quot;: &quot;physical&quot;, &quot;BioGrid_PubMed&quot;: &quot;21825077&quot;, &quot;BioGrid_Type&quot;: &quot;Affinity Capture-MS&quot;, &quot;String_Score_Physical&quot;: 420, &quot;String_Score_Combined&quot;: 432}"/>
  </edge>
  <edge label="850549 (pp) 856553" source="60" target="1474">
    <att type="string" name="canonicalName" value="850549 (pp) 856553"/>
    <att type="string" name="interaction" value="pp"/>
    <att type="int" name="SCORE" value="909"/>
    <att type="string" name="support" value="{&quot;StringDB&quot;: &quot;physical&quot;, &quot;StringEvidence&quot;: &quot;database:0.896,coexpression:0.262,experiments:0.093,neighborhood:0.004,textmining:0.003&quot;, &quot;String_Score_Physical&quot;: 909, &quot;String_Score_Combined&quot;: 933}"/>
  </edge>
  <edge label="850549 (pp) 856603" source="60" target="1485">
    <att type="string" name="canonicalName" value="850549 (pp) 856603"/>
    <att type="string" name="interaction" value="pp"/>
    <att type="int" name="SCORE" value="900"/>
    <att type="string" name="support" value="{&quot;StringDB&quot;: &quot;physical&quot;, &quot;StringEvidence&quot;: &quot;database:0.896,coexpression:0.138&quot;, &quot;String_Score_Physical&quot;: 900, &quot;String_Score_Combined&quot;: 913}"/>
  </edge>
  <edge label="850549 (pp) 856604" source="60" target="1486">
    <att type="string" name="canonicalName" value="850549 (pp) 856604"/>
    <att type="string" name="interaction" value="pp"/>
    <att type="int" name="SCORE" value="757"/>
    <att type="string" name="support" value="{&quot;StringDB&quot;: &quot;physical&quot;, &quot;StringEvidence&quot;: &quot;experiments:0.747,textmining:0.426,coexpression:0.197&quot;, &quot;BioGrid&quot;: &quot;physical&quot;, &quot;BioGrid_PubMed&quot;: &quot;36929751,21825077,20542003,16429126,12374754&quot;, &quot;BioGrid_Type&quot;: &quot;Affinity Capture-MS,Affinity Capture-Western&quot;, &quot;String_Score_Physical&quot;: 757, &quot;String_Score_Combined&quot;: 888}"/>
  </edge>
  <edge label="850549 (pp) 856656" source="60" target="1496">
    <att type="string" name="canonicalName" value="850549 (pp) 856656"/>
    <att type="string" name="interaction" value="pp"/>
    <att type="int" name="SCORE" value="208"/>
    <att type="string" name="support" value="{&quot;BioGrid&quot;: &quot;physical&quot;, &quot;BioGrid_PubMed&quot;: &quot;21825077&quot;, &quot;BioGrid_Type&quot;: &quot;Affinity Capture-MS&quot;}"/>
  </edge>
  <edge label="850549 (pp) 856687" source="60" target="1501">
    <att type="string" name="canonicalName" value="850549 (pp) 856687"/>
    <att type="string" name="interaction" value="pp"/>
    <att type="int" name="SCORE" value="192"/>
    <att type="string" name="support" value="{&quot;StringDB&quot;: &quot;physical&quot;, &quot;StringEvidence&quot;: &quot;coexpression:0.188,experiments:0.157,textmining:0.001&quot;, &quot;String_Score_Physical&quot;: 192, &quot;String_Score_Combined&quot;: 344}"/>
  </edge>
  <edge label="850549 (pp) 856719" source="60" target="1509">
    <att type="string" name="canonicalName" value="850549 (pp) 856719"/>
    <att type="string" name="interaction" value="pp"/>
    <att type="int" name="SCORE" value="463"/>
    <att type="string" name="support" value="{&quot;StringDB&quot;: &quot;physical&quot;, &quot;StringEvidence&quot;: &quot;coexpression:0.893,textmining:0.466,experiments:0.441&quot;, &quot;BioGrid&quot;: &quot;physical&quot;, &quot;BioGrid_PubMed&quot;: &quot;30568249,21825077&quot;, &quot;BioGrid_Type&quot;: &quot;Affinity Capture-MS&quot;, &quot;String_Score_Physical&quot;: 463, &quot;String_Score_Combined&quot;: 969}"/>
  </edge>
  <edge label="850549 (pp) 856723" source="60" target="1510">
    <att type="string" name="canonicalName" value="850549 (pp) 856723"/>
    <att type="string" name="interaction" value="pp"/>
    <att type="int" name="SCORE" value="704"/>
    <att type="string" name="support" value="{&quot;StringDB&quot;: &quot;physical&quot;, &quot;StringEvidence&quot;: &quot;coexpression:0.914,experiments:0.692,textmining:0.560&quot;, &quot;BioGrid&quot;: &quot;physical&quot;, &quot;BioGrid_PubMed&quot;: &quot;36929751,30568249,21825077,16429126&quot;, &quot;BioGrid_Type&quot;: &quot;Affinity Capture-MS&quot;, &quot;String_Score_Physical&quot;: 704, &quot;String_Score_Combined&quot;: 988}"/>
  </edge>
  <edge label="850549 (pp) 856805" source="60" target="1528">
    <att type="string" name="canonicalName" value="850549 (pp) 856805"/>
    <att type="string" name="interaction" value="pp"/>
    <att type="int" name="SCORE" value="381"/>
    <att type="string" name="support" value="{&quot;StringDB&quot;: &quot;physical&quot;, &quot;StringEvidence&quot;: &quot;experiments:0.355,coexpression:0.058,textmining:0.041&quot;, &quot;BioGrid&quot;: &quot;physical&quot;, &quot;BioGrid_PubMed&quot;: &quot;21825077&quot;, &quot;BioGrid_Type&quot;: &quot;Affinity Capture-MS&quot;, &quot;String_Score_Physical&quot;: 381, &quot;String_Score_Combined&quot;: 441}"/>
  </edge>
  <edge label="850549 (pp) 856815" source="60" target="1531">
    <att type="string" name="canonicalName" value="850549 (pp) 856815"/>
    <att type="string" name="interaction" value="pp"/>
    <att type="int" name="SCORE" value="900"/>
    <att type="string" name="support" value="{&quot;StringDB&quot;: &quot;physical&quot;, &quot;StringEvidence&quot;: &quot;coexpression:0.913,database:0.896&quot;, &quot;String_Score_Physical&quot;: 900, &quot;String_Score_Combined&quot;: 991}"/>
  </edge>
  <edge label="850549 (pp) 856824" source="60" target="1533">
    <att type="string" name="canonicalName" value="850549 (pp) 856824"/>
    <att type="string" name="interaction" value="pp"/>
    <att type="int" name="SCORE" value="315"/>
    <att type="string" name="support" value="{&quot;StringDB&quot;: &quot;physical&quot;, &quot;StringEvidence&quot;: &quot;experiments:0.286&quot;, &quot;BioGrid&quot;: &quot;physical&quot;, &quot;BioGrid_PubMed&quot;: &quot;21825077&quot;, &quot;BioGrid_Type&quot;: &quot;Affinity Capture-MS&quot;, &quot;String_Score_Physical&quot;: 315, &quot;String_Score_Combined&quot;: 315}"/>
  </edge>
  <edge label="850549 (pp) 856839" source="60" target="1535">
    <att type="string" name="canonicalName" value="850549 (pp) 856839"/>
    <att type="string" name="interaction" value="pp"/>
    <att type="int" name="SCORE" value="909"/>
    <att type="string" name="support" value="{&quot;StringDB&quot;: &quot;physical&quot;, &quot;StringEvidence&quot;: &quot;database:0.896,experiments:0.099,coexpression:0.097,textmining:0.004&quot;, &quot;String_Score_Physical&quot;: 909, &quot;String_Score_Combined&quot;: 918}"/>
  </edge>
  <edge label="850549 (pp) 856846" source="60" target="1538">
    <att type="string" name="canonicalName" value="850549 (pp) 856846"/>
    <att type="string" name="interaction" value="pp"/>
    <att type="int" name="SCORE" value="350"/>
    <att type="string" name="support" value="{&quot;StringDB&quot;: &quot;physical&quot;, &quot;StringEvidence&quot;: &quot;coexpression:0.558,experiments:0.323,textmining:0.016&quot;, &quot;BioGrid&quot;: &quot;physical&quot;, &quot;BioGrid_PubMed&quot;: &quot;21825077&quot;, &quot;BioGrid_Type&quot;: &quot;Affinity Capture-MS&quot;, &quot;String_Score_Physical&quot;: 350, &quot;String_Score_Combined&quot;: 717}"/>
  </edge>
  <edge label="850549 (pp) 856848" source="60" target="1540">
    <att type="string" name="canonicalName" value="850549 (pp) 856848"/>
    <att type="string" name="interaction" value="pp"/>
    <att type="int" name="SCORE" value="193"/>
    <att type="string" name="support" value="{&quot;StringDB&quot;: &quot;physical&quot;, &quot;StringEvidence&quot;: &quot;experiments:0.158,coexpression:0.005&quot;, &quot;String_Score_Physical&quot;: 193, &quot;String_Score_Combined&quot;: 197}"/>
  </edge>
  <edge label="850549 (pp) 856863" source="60" target="1545">
    <att type="string" name="canonicalName" value="850549 (pp) 856863"/>
    <att type="string" name="interaction" value="pp"/>
    <att type="int" name="SCORE" value="517"/>
    <att type="string" name="support" value="{&quot;StringDB&quot;: &quot;physical&quot;, &quot;StringEvidence&quot;: &quot;textmining:0.900,experiments:0.496,coexpression:0.344&quot;, &quot;BioGrid&quot;: &quot;physical&quot;, &quot;BioGrid_PubMed&quot;: &quot;36929751,30568249,21825077&quot;, &quot;BioGrid_Type&quot;: &quot;Affinity Capture-MS&quot;, &quot;String_Score_Physical&quot;: 517, &quot;String_Score_Combined&quot;: 968}"/>
  </edge>
  <edge label="850549 (pp) 856868" source="60" target="1549">
    <att type="string" name="canonicalName" value="850549 (pp) 856868"/>
    <att type="string" name="interaction" value="pp"/>
    <att type="int" name="SCORE" value="384"/>
    <att type="string" name="support" value="{&quot;StringDB&quot;: &quot;physical&quot;, &quot;StringEvidence&quot;: &quot;experiments:0.358,textmining:0.168,coexpression:0.011&quot;, &quot;BioGrid&quot;: &quot;physical&quot;, &quot;BioGrid_PubMed&quot;: &quot;21825077&quot;, &quot;BioGrid_Type&quot;: &quot;Affinity Capture-MS&quot;, &quot;String_Score_Physical&quot;: 384, &quot;String_Score_Combined&quot;: 493}"/>
  </edge>
  <edge label="850549 (pp) 856912" source="60" target="1559">
    <att type="string" name="canonicalName" value="850549 (pp) 856912"/>
    <att type="string" name="interaction" value="pp"/>
    <att type="int" name="SCORE" value="563"/>
    <att type="string" name="support" value="{&quot;StringDB&quot;: &quot;physical&quot;, &quot;StringEvidence&quot;: &quot;textmining:0.572,experiments:0.371,database:0.276,coexpression:0.084&quot;, &quot;BioGrid&quot;: &quot;genetic&quot;, &quot;BioGrid_PubMed&quot;: &quot;2673535&quot;, &quot;BioGrid_Type&quot;: &quot;Synthetic Rescue&quot;, &quot;String_Score_Physical&quot;: 563, &quot;String_Score_Combined&quot;: 829}"/>
  </edge>
  <edge label="850550 (pp) 850658" source="61" target="90">
    <att type="string" name="canonicalName" value="850550 (pp) 850658"/>
    <att type="string" name="interaction" value="pp"/>
    <att type="int" name="SCORE" value="379"/>
    <att type="string" name="support" value="{&quot;StringDB&quot;: &quot;physical&quot;, &quot;StringEvidence&quot;: &quot;experiments:0.352,coexpression:0.016&quot;, &quot;BioGrid&quot;: &quot;genetic&quot;, &quot;BioGrid_PubMed&quot;: &quot;19061648,18458063,17314980&quot;, &quot;BioGrid_Type&quot;: &quot;Positive Genetic,Synthetic Growth Defect&quot;, &quot;BioGrid_Score&quot;: &quot;2.503678,2.053859&quot;, &quot;String_Score_Physical&quot;: 379, &quot;String_Score_Combined&quot;: 388}"/>
  </edge>
  <edge label="850550 (pp) 850894" source="61" target="150">
    <att type="string" name="canonicalName" value="850550 (pp) 850894"/>
    <att type="string" name="interaction" value="pp"/>
    <att type="int" name="SCORE" value="282"/>
    <att type="string" name="support" value="{&quot;StringDB&quot;: &quot;physical&quot;, &quot;StringEvidence&quot;: &quot;experiments:0.252,coexpression:0.081,textmining:0.072&quot;, &quot;BioGrid&quot;: &quot;genetic&quot;, &quot;BioGrid_PubMed&quot;: &quot;19061648&quot;, &quot;BioGrid_Type&quot;: &quot;Positive Genetic&quot;, &quot;BioGrid_Score&quot;: &quot;3.142858&quot;, &quot;String_Score_Physical&quot;: 282, &quot;String_Score_Combined&quot;: 388}"/>
  </edge>
  <edge label="850550 (pp) 850897" source="61" target="151">
    <att type="string" name="canonicalName" value="850550 (pp) 850897"/>
    <att type="string" name="interaction" value="pp"/>
    <att type="int" name="SCORE" value="194"/>
    <att type="string" name="support" value="{&quot;StringDB&quot;: &quot;physical&quot;, &quot;StringEvidence&quot;: &quot;experiments:0.160,coexpression:0.009,textmining:0.001&quot;, &quot;BioGrid&quot;: &quot;genetic&quot;, &quot;BioGrid_PubMed&quot;: &quot;27708008,19061648,17314980&quot;, &quot;BioGrid_Type&quot;: &quot;Positive Genetic&quot;, &quot;BioGrid_Score&quot;: &quot;2.977771,2.962739,0.1792&quot;, &quot;String_Score_Physical&quot;: 194, &quot;String_Score_Combined&quot;: 202}"/>
  </edge>
  <edge label="850550 (pp) 850909" source="61" target="155">
    <att type="string" name="canonicalName" value="850550 (pp) 850909"/>
    <att type="string" name="interaction" value="pp"/>
    <att type="int" name="SCORE" value="288"/>
    <att type="string" name="support" value="{&quot;StringDB&quot;: &quot;physical&quot;, &quot;StringEvidence&quot;: &quot;experiments:0.259&quot;, &quot;BioGrid&quot;: &quot;genetic&quot;, &quot;BioGrid_PubMed&quot;: &quot;28900268&quot;, &quot;BioGrid_Type&quot;: &quot;Synthetic Rescue&quot;, &quot;String_Score_Physical&quot;: 288, &quot;String_Score_Combined&quot;: 288}"/>
  </edge>
  <edge label="850550 (pp) 851212" source="61" target="225">
    <att type="string" name="canonicalName" value="850550 (pp) 851212"/>
    <att type="string" name="interaction" value="pp"/>
    <att type="int" name="SCORE" value="208"/>
    <att type="string" name="support" value="{&quot;BioGrid&quot;: &quot;physical&quot;, &quot;BioGrid_PubMed&quot;: &quot;29158339&quot;, &quot;BioGrid_Type&quot;: &quot;Affinity Capture-RNA&quot;}"/>
  </edge>
  <edge label="850550 (pp) 851272" source="61" target="234">
    <att type="string" name="canonicalName" value="850550 (pp) 851272"/>
    <att type="string" name="interaction" value="pp"/>
    <att type="int" name="SCORE" value="290"/>
    <att type="string" name="support" value="{&quot;StringDB&quot;: &quot;physical&quot;, &quot;StringEvidence&quot;: &quot;experiments:0.260,neighborhood:0.108,textmining:0.004&quot;, &quot;BioGrid&quot;: &quot;genetic&quot;, &quot;BioGrid_PubMed&quot;: &quot;21623372,20093466&quot;, &quot;BioGrid_Type&quot;: &quot;Negative Genetic&quot;, &quot;BioGrid_Score&quot;: &quot;-0.1276,-0.1925&quot;, &quot;String_Score_Physical&quot;: 290, &quot;String_Score_Combined&quot;: 369}"/>
  </edge>
  <edge label="850550 (pp) 851407" source="61" target="263">
    <att type="string" name="canonicalName" value="850550 (pp) 851407"/>
    <att type="string" name="interaction" value="pp"/>
    <att type="int" name="SCORE" value="260"/>
    <att type="string" name="support" value="{&quot;StringDB&quot;: &quot;physical&quot;, &quot;StringEvidence&quot;: &quot;experiments:0.228,coexpression:0.142&quot;, &quot;String_Score_Physical&quot;: 260, &quot;String_Score_Combined&quot;: 364}"/>
  </edge>
  <edge label="850550 (pp) 851509" source="61" target="288">
    <att type="string" name="canonicalName" value="850550 (pp) 851509"/>
    <att type="string" name="interaction" value="pp"/>
    <att type="int" name="SCORE" value="288"/>
    <att type="string" name="support" value="{&quot;StringDB&quot;: &quot;physical&quot;, &quot;StringEvidence&quot;: &quot;textmining:0.460,experiments:0.259,coexpression:0.051&quot;, &quot;BioGrid&quot;: &quot;genetic&quot;, &quot;BioGrid_PubMed&quot;: &quot;16581807&quot;, &quot;BioGrid_Type&quot;: &quot;Synthetic Growth Defect&quot;, &quot;String_Score_Physical&quot;: 288, &quot;String_Score_Combined&quot;: 635}"/>
  </edge>
  <edge label="850550 (pp) 851589" source="61" target="309">
    <att type="string" name="canonicalName" value="850550 (pp) 851589"/>
    <att type="string" name="interaction" value="pp"/>
    <att type="int" name="SCORE" value="189"/>
    <att type="string" name="support" value="{&quot;StringDB&quot;: &quot;physical&quot;, &quot;StringEvidence&quot;: &quot;experiments:0.154,neighborhood:0.100,coexpression:0.022&quot;, &quot;String_Score_Physical&quot;: 189, &quot;String_Score_Combined&quot;: 286}"/>
  </edge>
  <edge label="850550 (pp) 851665" source="61" target="323">
    <att type="string" name="canonicalName" value="850550 (pp) 851665"/>
    <att type="string" name="interaction" value="pp"/>
    <att type="int" name="SCORE" value="288"/>
    <att type="string" name="support" value="{&quot;StringDB&quot;: &quot;physical&quot;, &quot;StringEvidence&quot;: &quot;experiments:0.258,coexpression:0.036&quot;, &quot;BioGrid&quot;: &quot;genetic&quot;, &quot;BioGrid_PubMed&quot;: &quot;19061648&quot;, &quot;BioGrid_Type&quot;: &quot;Positive Genetic&quot;, &quot;BioGrid_Score&quot;: &quot;2.159882&quot;, &quot;String_Score_Physical&quot;: 288, &quot;String_Score_Combined&quot;: 313}"/>
  </edge>
  <edge label="850550 (pp) 851698" source="61" target="331">
    <att type="string" name="canonicalName" value="850550 (pp) 851698"/>
    <att type="string" name="interaction" value="pp"/>
    <att type="int" name="SCORE" value="288"/>
    <att type="string" name="support" value="{&quot;StringDB&quot;: &quot;physical&quot;, &quot;StringEvidence&quot;: &quot;textmining:0.945,experiments:0.259,coexpression:0.222&quot;, &quot;BioGrid&quot;: &quot;genetic&quot;, &quot;BioGrid_PubMed&quot;: &quot;30143741&quot;, &quot;BioGrid_Type&quot;: &quot;Phenotypic Enhancement&quot;, &quot;String_Score_Physical&quot;: 288, &quot;String_Score_Combined&quot;: 969}"/>
  </edge>
  <edge label="850550 (pp) 851893" source="61" target="378">
    <att type="string" name="canonicalName" value="850550 (pp) 851893"/>
    <att type="string" name="interaction" value="pp"/>
    <att type="int" name="SCORE" value="277"/>
    <att type="string" name="support" value="{&quot;StringDB&quot;: &quot;physical&quot;, &quot;StringEvidence&quot;: &quot;experiments:0.246,coexpression:0.075&quot;, &quot;String_Score_Physical&quot;: 277, &quot;String_Score_Combined&quot;: 331}"/>
  </edge>
  <edge label="850550 (pp) 851962" source="61" target="397">
    <att type="string" name="canonicalName" value="850550 (pp) 851962"/>
    <att type="string" name="interaction" value="pp"/>
    <att type="int" name="SCORE" value="288"/>
    <att type="string" name="support" value="{&quot;StringDB&quot;: &quot;physical&quot;, &quot;StringEvidence&quot;: &quot;experiments:0.259&quot;, &quot;BioGrid&quot;: &quot;genetic&quot;, &quot;BioGrid_PubMed&quot;: &quot;18212056&quot;, &quot;BioGrid_Type&quot;: &quot;Synthetic Growth Defect&quot;, &quot;String_Score_Physical&quot;: 288, &quot;String_Score_Combined&quot;: 288}"/>
  </edge>
  <edge label="850550 (pp) 852007" source="61" target="405">
    <att type="string" name="canonicalName" value="850550 (pp) 852007"/>
    <att type="string" name="interaction" value="pp"/>
    <att type="int" name="SCORE" value="260"/>
    <att type="string" name="support" value="{&quot;StringDB&quot;: &quot;physical&quot;, &quot;StringEvidence&quot;: &quot;experiments:0.229,coexpression:0.137&quot;, &quot;String_Score_Physical&quot;: 260, &quot;String_Score_Combined&quot;: 362}"/>
  </edge>
  <edge label="850550 (pp) 852170" source="61" target="441">
    <att type="string" name="canonicalName" value="850550 (pp) 852170"/>
    <att type="string" name="interaction" value="pp"/>
    <att type="int" name="SCORE" value="282"/>
    <att type="string" name="support" value="{&quot;StringDB&quot;: &quot;physical&quot;, &quot;StringEvidence&quot;: &quot;experiments:0.251&quot;, &quot;BioGrid&quot;: &quot;genetic&quot;, &quot;BioGrid_PubMed&quot;: &quot;19547744,19061648&quot;, &quot;BioGrid_Type&quot;: &quot;Negative Genetic,Phenotypic Enhancement&quot;, &quot;BioGrid_Score&quot;: &quot;-2.526621&quot;, &quot;String_Score_Physical&quot;: 282, &quot;String_Score_Combined&quot;: 282}"/>
  </edge>
  <edge label="850550 (pp) 852257" source="61" target="456">
    <att type="string" name="canonicalName" value="850550 (pp) 852257"/>
    <att type="string" name="interaction" value="pp"/>
    <att type="int" name="SCORE" value="334"/>
    <att type="string" name="support" value="{&quot;StringDB&quot;: &quot;physical&quot;, &quot;StringEvidence&quot;: &quot;textmining:0.834,experiments:0.306,coexpression:0.146&quot;, &quot;BioGrid&quot;: &quot;genetic&quot;, &quot;BioGrid_PubMed&quot;: &quot;30143741,27708008,20093466&quot;, &quot;BioGrid_Type&quot;: &quot;Negative Genetic,Phenotypic Enhancement&quot;, &quot;BioGrid_Score&quot;: &quot;-0.1525,-0.1445&quot;, &quot;String_Score_Physical&quot;: 334, &quot;String_Score_Combined&quot;: 905}"/>
  </edge>
  <edge label="850550 (pp) 852316" source="61" target="464">
    <att type="string" name="canonicalName" value="850550 (pp) 852316"/>
    <att type="string" name="interaction" value="pp"/>
    <att type="int" name="SCORE" value="303"/>
    <att type="string" name="support" value="{&quot;StringDB&quot;: &quot;physical&quot;, &quot;StringEvidence&quot;: &quot;experiments:0.273&quot;, &quot;BioGrid&quot;: &quot;genetic&quot;, &quot;BioGrid_PubMed&quot;: &quot;27708008,20093466&quot;, &quot;BioGrid_Type&quot;: &quot;Negative Genetic&quot;, &quot;BioGrid_Score&quot;: &quot;-0.131,-0.1499&quot;, &quot;String_Score_Physical&quot;: 303, &quot;String_Score_Combined&quot;: 303}"/>
  </edge>
  <edge label="850550 (pp) 852337" source="61" target="469">
    <att type="string" name="canonicalName" value="850550 (pp) 852337"/>
    <att type="string" name="interaction" value="pp"/>
    <att type="int" name="SCORE" value="189"/>
    <att type="string" name="support" value="{&quot;StringDB&quot;: &quot;physical&quot;, &quot;StringEvidence&quot;: &quot;experiments:0.154,neighborhood:0.100,coexpression:0.022&quot;, &quot;String_Score_Physical&quot;: 189, &quot;String_Score_Combined&quot;: 286}"/>
  </edge>
  <edge label="850550 (pp) 852451" source="61" target="499">
    <att type="string" name="canonicalName" value="850550 (pp) 852451"/>
    <att type="string" name="interaction" value="pp"/>
    <att type="int" name="SCORE" value="293"/>
    <att type="string" name="support" value="{&quot;StringDB&quot;: &quot;physical&quot;, &quot;StringEvidence&quot;: &quot;experiments:0.263,coexpression:0.045&quot;, &quot;String_Score_Physical&quot;: 293, &quot;String_Score_Combined&quot;: 324}"/>
  </edge>
  <edge label="850550 (pp) 852972" source="61" target="620">
    <att type="string" name="canonicalName" value="850550 (pp) 852972"/>
    <att type="string" name="interaction" value="pp"/>
    <att type="int" name="SCORE" value="288"/>
    <att type="string" name="support" value="{&quot;StringDB&quot;: &quot;physical&quot;, &quot;StringEvidence&quot;: &quot;experiments:0.258,coexpression:0.060&quot;, &quot;BioGrid&quot;: &quot;genetic&quot;, &quot;BioGrid_PubMed&quot;: &quot;27708008,20093466,19547744,19061648&quot;, &quot;BioGrid_Type&quot;: &quot;Negative Genetic,Phenotypic Enhancement&quot;, &quot;BioGrid_Score&quot;: &quot;-6.057533,-0.1464,-0.1827&quot;, &quot;String_Score_Physical&quot;: 288, &quot;String_Score_Combined&quot;: 331}"/>
  </edge>
  <edge label="850550 (pp) 853071" source="61" target="644">
    <att type="string" name="canonicalName" value="850550 (pp) 853071"/>
    <att type="string" name="interaction" value="pp"/>
    <att type="int" name="SCORE" value="315"/>
    <att type="string" name="support" value="{&quot;StringDB&quot;: &quot;physical&quot;, &quot;StringEvidence&quot;: &quot;experiments:0.286,coexpression:0.074&quot;, &quot;BioGrid&quot;: &quot;physical&quot;, &quot;BioGrid_PubMed&quot;: &quot;26777405&quot;, &quot;BioGrid_Type&quot;: &quot;Affinity Capture-MS&quot;, &quot;String_Score_Physical&quot;: 315, &quot;String_Score_Combined&quot;: 366}"/>
  </edge>
  <edge label="850550 (pp) 853114" source="61" target="657">
    <att type="string" name="canonicalName" value="850550 (pp) 853114"/>
    <att type="string" name="interaction" value="pp"/>
    <att type="int" name="SCORE" value="366"/>
    <att type="string" name="support" value="{&quot;StringDB&quot;: &quot;physical&quot;, &quot;StringEvidence&quot;: &quot;textmining:0.546,experiments:0.339,coexpression:0.081&quot;, &quot;BioGrid&quot;: &quot;genetic&quot;, &quot;BioGrid_PubMed&quot;: &quot;27708008,20093466,19061648,17314980&quot;, &quot;BioGrid_Type&quot;: &quot;Negative Genetic&quot;, &quot;BioGrid_Score&quot;: &quot;-8.509096,-0.5032,-5.342536,-0.5719&quot;, &quot;String_Score_Physical&quot;: 366, &quot;String_Score_Combined&quot;: 735}"/>
  </edge>
  <edge label="850550 (pp) 853122" source="61" target="659">
    <att type="string" name="canonicalName" value="850550 (pp) 853122"/>
    <att type="string" name="interaction" value="pp"/>
    <att type="int" name="SCORE" value="443"/>
    <att type="string" name="support" value="{&quot;StringDB&quot;: &quot;physical&quot;, &quot;StringEvidence&quot;: &quot;experiments:0.419,neighborhood:0.123,textmining:0.063,coexpression:0.046&quot;, &quot;BioGrid&quot;: &quot;genetic&quot;, &quot;BioGrid_PubMed&quot;: &quot;27708008,21623372,20093466,17314980&quot;, &quot;BioGrid_Type&quot;: &quot;Negative Genetic&quot;, &quot;BioGrid_Score&quot;: &quot;-3.495028,-0.3295,-0.1061,-0.3651&quot;, &quot;String_Score_Physical&quot;: 443, &quot;String_Score_Combined&quot;: 562}"/>
  </edge>
  <edge label="850550 (pp) 853200" source="61" target="675">
    <att type="string" name="canonicalName" value="850550 (pp) 853200"/>
    <att type="string" name="interaction" value="pp"/>
    <att type="int" name="SCORE" value="227"/>
    <att type="string" name="support" value="{&quot;StringDB&quot;: &quot;physical&quot;, &quot;StringEvidence&quot;: &quot;experiments:0.195,coexpression:0.098&quot;, &quot;BioGrid&quot;: &quot;genetic&quot;, &quot;BioGrid_PubMed&quot;: &quot;19547744,19061648&quot;, &quot;BioGrid_Type&quot;: &quot;Positive Genetic,Phenotypic Suppression&quot;, &quot;BioGrid_Score&quot;: &quot;2.742803&quot;, &quot;String_Score_Physical&quot;: 227, &quot;String_Score_Combined&quot;: 303}"/>
  </edge>
  <edge label="850550 (pp) 853750" source="61" target="800">
    <att type="string" name="canonicalName" value="850550 (pp) 853750"/>
    <att type="string" name="interaction" value="pp"/>
    <att type="int" name="SCORE" value="382"/>
    <att type="string" name="support" value="{&quot;StringDB&quot;: &quot;physical&quot;, &quot;StringEvidence&quot;: &quot;experiments:0.357,textmining:0.250,coexpression:0.007&quot;, &quot;BioGrid&quot;: &quot;genetic&quot;, &quot;BioGrid_PubMed&quot;: &quot;27708008,25505024,20093466&quot;, &quot;BioGrid_Type&quot;: &quot;Synthetic Lethality,Negative Genetic&quot;, &quot;BioGrid_Score&quot;: &quot;-0.6104,-0.6156&quot;, &quot;String_Score_Physical&quot;: 382, &quot;String_Score_Combined&quot;: 540}"/>
  </edge>
  <edge label="850550 (pp) 854060" source="61" target="877">
    <att type="string" name="canonicalName" value="850550 (pp) 854060"/>
    <att type="string" name="interaction" value="pp"/>
    <att type="int" name="SCORE" value="464"/>
    <att type="string" name="support" value="{&quot;StringDB&quot;: &quot;physical&quot;, &quot;StringEvidence&quot;: &quot;textmining:0.898,experiments:0.442,coexpression:0.131&quot;, &quot;BioGrid&quot;: &quot;genetic&quot;, &quot;BioGrid_PubMed&quot;: &quot;27708008,25505024,20093466,19547744,19061648&quot;, &quot;BioGrid_Type&quot;: &quot;Synthetic Lethality,Negative Genetic,Phenotypic Enhancement&quot;, &quot;BioGrid_Score&quot;: &quot;-0.704,-0.6821,-11.314308&quot;, &quot;String_Score_Physical&quot;: 464, &quot;String_Score_Combined&quot;: 952}"/>
  </edge>
  <edge label="850550 (pp) 854211" source="61" target="906">
    <att type="string" name="canonicalName" value="850550 (pp) 854211"/>
    <att type="string" name="interaction" value="pp"/>
    <att type="int" name="SCORE" value="288"/>
    <att type="string" name="support" value="{&quot;StringDB&quot;: &quot;physical&quot;, &quot;StringEvidence&quot;: &quot;experiments:0.259,textmining:0.031,coexpression:0.017&quot;, &quot;BioGrid&quot;: &quot;genetic&quot;, &quot;BioGrid_PubMed&quot;: &quot;18689878&quot;, &quot;BioGrid_Type&quot;: &quot;Synthetic Lethality&quot;, &quot;String_Score_Physical&quot;: 288, &quot;String_Score_Combined&quot;: 322}"/>
  </edge>
  <edge label="850550 (pp) 854417" source="61" target="959">
    <att type="string" name="canonicalName" value="850550 (pp) 854417"/>
    <att type="string" name="interaction" value="pp"/>
    <att type="int" name="SCORE" value="288"/>
    <att type="string" name="support" value="{&quot;StringDB&quot;: &quot;physical&quot;, &quot;StringEvidence&quot;: &quot;textmining:0.963,experiments:0.259,coexpression:0.108&quot;, &quot;BioGrid&quot;: &quot;genetic&quot;, &quot;BioGrid_PubMed&quot;: &quot;30143741&quot;, &quot;BioGrid_Type&quot;: &quot;Phenotypic Enhancement&quot;, &quot;String_Score_Physical&quot;: 288, &quot;String_Score_Combined&quot;: 976}"/>
  </edge>
  <edge label="850550 (pp) 854450" source="61" target="968">
    <att type="string" name="canonicalName" value="850550 (pp) 854450"/>
    <att type="string" name="interaction" value="pp"/>
    <att type="int" name="SCORE" value="315"/>
    <att type="string" name="support" value="{&quot;StringDB&quot;: &quot;physical&quot;, &quot;StringEvidence&quot;: &quot;experiments:0.286&quot;, &quot;BioGrid&quot;: &quot;physical&quot;, &quot;BioGrid_PubMed&quot;: &quot;25973932&quot;, &quot;BioGrid_Type&quot;: &quot;Affinity Capture-RNA&quot;, &quot;String_Score_Physical&quot;: 315, &quot;String_Score_Combined&quot;: 315}"/>
  </edge>
  <edge label="850550 (pp) 854511" source="61" target="984">
    <att type="string" name="canonicalName" value="850550 (pp) 854511"/>
    <att type="string" name="interaction" value="pp"/>
    <att type="int" name="SCORE" value="280"/>
    <att type="string" name="support" value="{&quot;StringDB&quot;: &quot;physical&quot;, &quot;StringEvidence&quot;: &quot;experiments:0.249&quot;, &quot;BioGrid&quot;: &quot;genetic&quot;, &quot;BioGrid_PubMed&quot;: &quot;27708008,20093466&quot;, &quot;BioGrid_Type&quot;: &quot;Negative Genetic&quot;, &quot;BioGrid_Score&quot;: &quot;-0.1795,-0.238&quot;, &quot;String_Score_Physical&quot;: 280, &quot;String_Score_Combined&quot;: 280}"/>
  </edge>
  <edge label="850550 (pp) 854809" source="61" target="1039">
    <att type="string" name="canonicalName" value="850550 (pp) 854809"/>
    <att type="string" name="interaction" value="pp"/>
    <att type="int" name="SCORE" value="473"/>
    <att type="string" name="support" value="{&quot;StringDB&quot;: &quot;physical&quot;, &quot;StringEvidence&quot;: &quot;textmining:0.789,experiments:0.451,coexpression:0.008&quot;, &quot;BioGrid&quot;: &quot;genetic&quot;, &quot;BioGrid_PubMed&quot;: &quot;27708008,20093466,19547744,19145231,19061648&quot;, &quot;BioGrid_Type&quot;: &quot;Negative Genetic,Phenotypic Enhancement,Synthetic Growth Defect&quot;, &quot;BioGrid_Score&quot;: &quot;-5.561585,-0.4483,-0.4672&quot;, &quot;String_Score_Physical&quot;: 473, &quot;String_Score_Combined&quot;: 889}"/>
  </edge>
  <edge label="850550 (pp) 855360" source="61" target="1185">
    <att type="string" name="canonicalName" value="850550 (pp) 855360"/>
    <att type="string" name="interaction" value="pp"/>
    <att type="int" name="SCORE" value="463"/>
    <att type="string" name="support" value="{&quot;StringDB&quot;: &quot;physical&quot;, &quot;StringEvidence&quot;: &quot;textmining:0.678,experiments:0.440&quot;, &quot;BioGrid&quot;: &quot;genetic&quot;, &quot;BioGrid_PubMed&quot;: &quot;27708008,20093466,19061648,17314980&quot;, &quot;BioGrid_Type&quot;: &quot;Negative Genetic&quot;, &quot;BioGrid_Score&quot;: &quot;-7.153928,-5.788244,-0.5241,-0.4246&quot;, &quot;String_Score_Physical&quot;: 463, &quot;String_Score_Combined&quot;: 826}"/>
  </edge>
  <edge label="850550 (pp) 855587" source="61" target="1231">
    <att type="string" name="canonicalName" value="850550 (pp) 855587"/>
    <att type="string" name="interaction" value="pp"/>
    <att type="int" name="SCORE" value="230"/>
    <att type="string" name="support" value="{&quot;StringDB&quot;: &quot;physical&quot;, &quot;StringEvidence&quot;: &quot;experiments:0.198,coexpression:0.054&quot;, &quot;BioGrid&quot;: &quot;genetic&quot;, &quot;BioGrid_PubMed&quot;: &quot;19547744,19061648&quot;, &quot;BioGrid_Type&quot;: &quot;Positive Genetic,Phenotypic Suppression&quot;, &quot;BioGrid_Score&quot;: &quot;2.901524&quot;, &quot;String_Score_Physical&quot;: 230, &quot;String_Score_Combined&quot;: 272}"/>
  </edge>
  <edge label="850550 (pp) 855892" source="61" target="1300">
    <att type="string" name="canonicalName" value="850550 (pp) 855892"/>
    <att type="string" name="interaction" value="pp"/>
    <att type="int" name="SCORE" value="208"/>
    <att type="string" name="support" value="{&quot;BioGrid&quot;: &quot;physical&quot;, &quot;BioGrid_PubMed&quot;: &quot;16319894&quot;, &quot;BioGrid_Type&quot;: &quot;Biochemical Activity&quot;}"/>
  </edge>
  <edge label="850550 (pp) 856696" source="61" target="1505">
    <att type="string" name="canonicalName" value="850550 (pp) 856696"/>
    <att type="string" name="interaction" value="pp"/>
    <att type="int" name="SCORE" value="288"/>
    <att type="string" name="support" value="{&quot;StringDB&quot;: &quot;physical&quot;, &quot;StringEvidence&quot;: &quot;experiments:0.259&quot;, &quot;BioGrid&quot;: &quot;genetic&quot;, &quot;BioGrid_PubMed&quot;: &quot;19061648&quot;, &quot;BioGrid_Type&quot;: &quot;Negative Genetic&quot;, &quot;BioGrid_Score&quot;: &quot;-4.49949&quot;, &quot;String_Score_Physical&quot;: 288, &quot;String_Score_Combined&quot;: 288}"/>
  </edge>
  <edge label="850550 (pp) 856846" source="61" target="1538">
    <att type="string" name="canonicalName" value="850550 (pp) 856846"/>
    <att type="string" name="interaction" value="pp"/>
    <att type="int" name="SCORE" value="345"/>
    <att type="string" name="support" value="{&quot;StringDB&quot;: &quot;physical&quot;, &quot;StringEvidence&quot;: &quot;experiments:0.318,coexpression:0.022&quot;, &quot;BioGrid&quot;: &quot;genetic&quot;, &quot;BioGrid_PubMed&quot;: &quot;19061648&quot;, &quot;BioGrid_Type&quot;: &quot;Negative Genetic&quot;, &quot;BioGrid_Score&quot;: &quot;-8.16887&quot;, &quot;String_Score_Physical&quot;: 345, &quot;String_Score_Combined&quot;: 360}"/>
  </edge>
  <edge label="850551 (pp) 850590" source="62" target="70">
    <att type="string" name="canonicalName" value="850551 (pp) 850590"/>
    <att type="string" name="interaction" value="pp"/>
    <att type="int" name="SCORE" value="900"/>
    <att type="string" name="support" value="{&quot;StringDB&quot;: &quot;physical&quot;, &quot;StringEvidence&quot;: &quot;database:0.896&quot;, &quot;String_Score_Physical&quot;: 900, &quot;String_Score_Combined&quot;: 900}"/>
  </edge>
  <edge label="850551 (pp) 850625" source="62" target="80">
    <att type="string" name="canonicalName" value="850551 (pp) 850625"/>
    <att type="string" name="interaction" value="pp"/>
    <att type="int" name="SCORE" value="900"/>
    <att type="string" name="support" value="{&quot;StringDB&quot;: &quot;physical&quot;, &quot;StringEvidence&quot;: &quot;database:0.896,coexpression:0.112,textmining:0.041&quot;, &quot;String_Score_Physical&quot;: 900, &quot;String_Score_Combined&quot;: 914}"/>
  </edge>
  <edge label="850551 (pp) 850688" source="62" target="97">
    <att type="string" name="canonicalName" value="850551 (pp) 850688"/>
    <att type="string" name="interaction" value="pp"/>
    <att type="int" name="SCORE" value="943"/>
    <att type="string" name="support" value="{&quot;StringDB&quot;: &quot;physical&quot;, &quot;StringEvidence&quot;: &quot;database:0.896,coexpression:0.789,experiments:0.436,textmining:0.051&quot;, &quot;BioGrid&quot;: &quot;physical&quot;, &quot;BioGrid_PubMed&quot;: &quot;36929751,16429126&quot;, &quot;BioGrid_Type&quot;: &quot;Co-crystal Structure,Affinity Capture-MS&quot;, &quot;String_Score_Physical&quot;: 943, &quot;String_Score_Combined&quot;: 988}"/>
  </edge>
  <edge label="850551 (pp) 850695" source="62" target="99">
    <att type="string" name="canonicalName" value="850551 (pp) 850695"/>
    <att type="string" name="interaction" value="pp"/>
    <att type="int" name="SCORE" value="928"/>
    <att type="string" name="support" value="{&quot;StringDB&quot;: &quot;physical&quot;, &quot;StringEvidence&quot;: &quot;coexpression:0.917,database:0.896,experiments:0.286,textmining:0.252&quot;, &quot;BioGrid&quot;: &quot;physical&quot;, &quot;BioGrid_PubMed&quot;: &quot;12808088&quot;, &quot;BioGrid_Type&quot;: &quot;Affinity Capture-MS&quot;, &quot;String_Score_Physical&quot;: 928, &quot;String_Score_Combined&quot;: 995}"/>
  </edge>
  <edge label="850551 (pp) 850893" source="62" target="149">
    <att type="string" name="canonicalName" value="850551 (pp) 850893"/>
    <att type="string" name="interaction" value="pp"/>
    <att type="int" name="SCORE" value="337"/>
    <att type="string" name="support" value="{&quot;StringDB&quot;: &quot;physical&quot;, &quot;StringEvidence&quot;: &quot;experiments:0.309,textmining:0.109,coexpression:0.102&quot;, &quot;BioGrid&quot;: &quot;physical&quot;, &quot;BioGrid_PubMed&quot;: &quot;18467557&quot;, &quot;BioGrid_Type&quot;: &quot;PCA&quot;, &quot;String_Score_Physical&quot;: 337, &quot;String_Score_Combined&quot;: 469}"/>
  </edge>
  <edge label="850551 (pp) 850894" source="62" target="150">
    <att type="string" name="canonicalName" value="850551 (pp) 850894"/>
    <att type="string" name="interaction" value="pp"/>
    <att type="int" name="SCORE" value="208"/>
    <att type="string" name="support" value="{&quot;StringDB&quot;: &quot;functional&quot;, &quot;StringEvidence&quot;: &quot;coexpression:0.892,textmining:0.062&quot;, &quot;BioGrid&quot;: &quot;physical&quot;, &quot;BioGrid_PubMed&quot;: &quot;31779129&quot;, &quot;BioGrid_Type&quot;: &quot;Affinity Capture-Western&quot;, &quot;String_Score_Combined&quot;: 903, &quot;String_Score_Physical&quot;: 208}"/>
  </edge>
  <edge label="850551 (pp) 850918" source="62" target="157">
    <att type="string" name="canonicalName" value="850551 (pp) 850918"/>
    <att type="string" name="interaction" value="pp"/>
    <att type="int" name="SCORE" value="900"/>
    <att type="string" name="support" value="{&quot;StringDB&quot;: &quot;physical&quot;, &quot;StringEvidence&quot;: &quot;database:0.896,textmining:0.317,coexpression:0.237&quot;, &quot;String_Score_Physical&quot;: 900, &quot;String_Score_Combined&quot;: 947}"/>
  </edge>
  <edge label="850551 (pp) 851162" source="62" target="210">
    <att type="string" name="canonicalName" value="850551 (pp) 851162"/>
    <att type="string" name="interaction" value="pp"/>
    <att type="int" name="SCORE" value="208"/>
    <att type="string" name="support" value="{&quot;BioGrid&quot;: &quot;physical&quot;, &quot;BioGrid_PubMed&quot;: &quot;31062022&quot;, &quot;BioGrid_Type&quot;: &quot;Affinity Capture-MS&quot;}"/>
  </edge>
  <edge label="850551 (pp) 851170" source="62" target="213">
    <att type="string" name="canonicalName" value="850551 (pp) 851170"/>
    <att type="string" name="interaction" value="pp"/>
    <att type="int" name="SCORE" value="767"/>
    <att type="string" name="support" value="{&quot;StringDB&quot;: &quot;physical&quot;, &quot;StringEvidence&quot;: &quot;experiments:0.757,coexpression:0.661,textmining:0.245&quot;, &quot;BioGrid&quot;: &quot;physical&quot;, &quot;BioGrid_PubMed&quot;: &quot;25877921,18467557&quot;, &quot;BioGrid_Type&quot;: &quot;PCA,Two-hybrid&quot;, &quot;String_Score_Physical&quot;: 767, &quot;String_Score_Combined&quot;: 940}"/>
  </edge>
  <edge label="850551 (pp) 851208" source="62" target="223">
    <att type="string" name="canonicalName" value="850551 (pp) 851208"/>
    <att type="string" name="interaction" value="pp"/>
    <att type="int" name="SCORE" value="900"/>
    <att type="string" name="support" value="{&quot;StringDB&quot;: &quot;physical&quot;, &quot;StringEvidence&quot;: &quot;coexpression:0.933,database:0.896,textmining:0.175&quot;, &quot;String_Score_Physical&quot;: 900, &quot;String_Score_Combined&quot;: 994}"/>
  </edge>
  <edge label="850551 (pp) 851212" source="62" target="225">
    <att type="string" name="canonicalName" value="850551 (pp) 851212"/>
    <att type="string" name="interaction" value="pp"/>
    <att type="int" name="SCORE" value="208"/>
    <att type="string" name="support" value="{&quot;BioGrid&quot;: &quot;physical&quot;, &quot;BioGrid_PubMed&quot;: &quot;29158339&quot;, &quot;BioGrid_Type&quot;: &quot;Affinity Capture-RNA&quot;}"/>
  </edge>
  <edge label="850551 (pp) 851313" source="62" target="241">
    <att type="string" name="canonicalName" value="850551 (pp) 851313"/>
    <att type="string" name="interaction" value="pp"/>
    <att type="int" name="SCORE" value="720"/>
    <att type="string" name="support" value="{&quot;StringDB&quot;: &quot;physical&quot;, &quot;StringEvidence&quot;: &quot;database:0.708,coexpression:0.362,textmining:0.062&quot;, &quot;String_Score_Physical&quot;: 720, &quot;String_Score_Combined&quot;: 832}"/>
  </edge>
  <edge label="850551 (pp) 851336" source="62" target="249">
    <att type="string" name="canonicalName" value="850551 (pp) 851336"/>
    <att type="string" name="interaction" value="pp"/>
    <att type="int" name="SCORE" value="900"/>
    <att type="string" name="support" value="{&quot;StringDB&quot;: &quot;physical&quot;, &quot;StringEvidence&quot;: &quot;database:0.896,coexpression:0.138,textmining:0.038&quot;, &quot;String_Score_Physical&quot;: 900, &quot;String_Score_Combined&quot;: 917}"/>
  </edge>
  <edge label="850551 (pp) 851482" source="62" target="281">
    <att type="string" name="canonicalName" value="850551 (pp) 851482"/>
    <att type="string" name="interaction" value="pp"/>
    <att type="int" name="SCORE" value="208"/>
    <att type="string" name="support" value="{&quot;BioGrid&quot;: &quot;physical&quot;, &quot;BioGrid_PubMed&quot;: &quot;25026036&quot;, &quot;BioGrid_Type&quot;: &quot;Affinity Capture-MS&quot;}"/>
  </edge>
  <edge label="850551 (pp) 851509" source="62" target="288">
    <att type="string" name="canonicalName" value="850551 (pp) 851509"/>
    <att type="string" name="interaction" value="pp"/>
    <att type="int" name="SCORE" value="400"/>
    <att type="string" name="support" value="{&quot;StringDB&quot;: &quot;physical&quot;, &quot;StringEvidence&quot;: &quot;coexpression:0.683,experiments:0.375&quot;, &quot;BioGrid&quot;: &quot;genetic&quot;, &quot;BioGrid_PubMed&quot;: &quot;19061648&quot;, &quot;BioGrid_Type&quot;: &quot;Negative Genetic&quot;, &quot;BioGrid_Score&quot;: &quot;-12.355299&quot;, &quot;String_Score_Physical&quot;: 400, &quot;String_Score_Combined&quot;: 810}"/>
  </edge>
  <edge label="850551 (pp) 851530" source="62" target="297">
    <att type="string" name="canonicalName" value="850551 (pp) 851530"/>
    <att type="string" name="interaction" value="pp"/>
    <att type="int" name="SCORE" value="943"/>
    <att type="string" name="support" value="{&quot;StringDB&quot;: &quot;physical&quot;, &quot;StringEvidence&quot;: &quot;database:0.896,coexpression:0.682,experiments:0.439,textmining:0.109&quot;, &quot;BioGrid&quot;: &quot;physical&quot;, &quot;BioGrid_PubMed&quot;: &quot;25877921,16429126&quot;, &quot;BioGrid_Type&quot;: &quot;Two-hybrid,Affinity Capture-MS,Affinity Capture-Western&quot;, &quot;String_Score_Physical&quot;: 943, &quot;String_Score_Combined&quot;: 984}"/>
  </edge>
  <edge label="850551 (pp) 851575" source="62" target="304">
    <att type="string" name="canonicalName" value="850551 (pp) 851575"/>
    <att type="string" name="interaction" value="pp"/>
    <att type="int" name="SCORE" value="208"/>
    <att type="string" name="support" value="{&quot;BioGrid&quot;: &quot;physical&quot;, &quot;BioGrid_PubMed&quot;: &quot;16429126&quot;, &quot;BioGrid_Type&quot;: &quot;Affinity Capture-MS&quot;}"/>
  </edge>
  <edge label="850551 (pp) 851632" source="62" target="314">
    <att type="string" name="canonicalName" value="850551 (pp) 851632"/>
    <att type="string" name="interaction" value="pp"/>
    <att type="int" name="SCORE" value="928"/>
    <att type="string" name="support" value="{&quot;StringDB&quot;: &quot;physical&quot;, &quot;StringEvidence&quot;: &quot;database:0.896,experiments:0.286,coexpression:0.153,textmining:0.039&quot;, &quot;BioGrid&quot;: &quot;physical&quot;, &quot;BioGrid_PubMed&quot;: &quot;25877921&quot;, &quot;BioGrid_Type&quot;: &quot;Two-hybrid,Affinity Capture-Western&quot;, &quot;String_Score_Physical&quot;: 928, &quot;String_Score_Combined&quot;: 941}"/>
  </edge>
  <edge label="850551 (pp) 851656" source="62" target="319">
    <att type="string" name="canonicalName" value="850551 (pp) 851656"/>
    <att type="string" name="interaction" value="pp"/>
    <att type="int" name="SCORE" value="720"/>
    <att type="string" name="support" value="{&quot;StringDB&quot;: &quot;physical&quot;, &quot;StringEvidence&quot;: &quot;database:0.708,coexpression:0.220&quot;, &quot;String_Score_Physical&quot;: 720, &quot;String_Score_Combined&quot;: 781}"/>
  </edge>
  <edge label="850551 (pp) 851660" source="62" target="322">
    <att type="string" name="canonicalName" value="850551 (pp) 851660"/>
    <att type="string" name="interaction" value="pp"/>
    <att type="int" name="SCORE" value="928"/>
    <att type="string" name="support" value="{&quot;StringDB&quot;: &quot;physical&quot;, &quot;StringEvidence&quot;: &quot;coexpression:0.906,database:0.896,experiments:0.286,textmining:0.114&quot;, &quot;BioGrid&quot;: &quot;physical&quot;, &quot;BioGrid_PubMed&quot;: &quot;15100437&quot;, &quot;BioGrid_Type&quot;: &quot;Affinity Capture-MS&quot;, &quot;String_Score_Physical&quot;: 928, &quot;String_Score_Combined&quot;: 994}"/>
  </edge>
  <edge label="850551 (pp) 851665" source="62" target="323">
    <att type="string" name="canonicalName" value="850551 (pp) 851665"/>
    <att type="string" name="interaction" value="pp"/>
    <att type="int" name="SCORE" value="900"/>
    <att type="string" name="support" value="{&quot;StringDB&quot;: &quot;physical&quot;, &quot;StringEvidence&quot;: &quot;database:0.896&quot;, &quot;String_Score_Physical&quot;: 900, &quot;String_Score_Combined&quot;: 900}"/>
  </edge>
  <edge label="850551 (pp) 851678" source="62" target="324">
    <att type="string" name="canonicalName" value="850551 (pp) 851678"/>
    <att type="string" name="interaction" value="pp"/>
    <att type="int" name="SCORE" value="940"/>
    <att type="string" name="support" value="{&quot;StringDB&quot;: &quot;physical&quot;, &quot;StringEvidence&quot;: &quot;database:0.896,experiments:0.403,coexpression:0.137,textmining:0.105&quot;, &quot;BioGrid&quot;: &quot;physical&quot;, &quot;BioGrid_PubMed&quot;: &quot;27458021&quot;, &quot;BioGrid_Type&quot;: &quot;Affinity Capture-Western&quot;, &quot;String_Score_Physical&quot;: 940, &quot;String_Score_Combined&quot;: 953}"/>
  </edge>
  <edge label="850551 (pp) 851907" source="62" target="383">
    <att type="string" name="canonicalName" value="850551 (pp) 851907"/>
    <att type="string" name="interaction" value="pp"/>
    <att type="int" name="SCORE" value="540"/>
    <att type="string" name="support" value="{&quot;StringDB&quot;: &quot;physical&quot;, &quot;StringEvidence&quot;: &quot;coexpression:0.525,database:0.520&quot;, &quot;String_Score_Physical&quot;: 540, &quot;String_Score_Combined&quot;: 781}"/>
  </edge>
  <edge label="850551 (pp) 852021" source="62" target="408">
    <att type="string" name="canonicalName" value="850551 (pp) 852021"/>
    <att type="string" name="interaction" value="pp"/>
    <att type="int" name="SCORE" value="315"/>
    <att type="string" name="support" value="{&quot;StringDB&quot;: &quot;physical&quot;, &quot;StringEvidence&quot;: &quot;experiments:0.286,coexpression:0.284&quot;, &quot;BioGrid&quot;: &quot;physical&quot;, &quot;BioGrid_PubMed&quot;: &quot;20005841&quot;, &quot;BioGrid_Type&quot;: &quot;Affinity Capture-MS&quot;, &quot;String_Score_Physical&quot;: 315, &quot;String_Score_Combined&quot;: 509}"/>
  </edge>
  <edge label="850551 (pp) 852026" source="62" target="411">
    <att type="string" name="canonicalName" value="850551 (pp) 852026"/>
    <att type="string" name="interaction" value="pp"/>
    <att type="int" name="SCORE" value="900"/>
    <att type="string" name="support" value="{&quot;StringDB&quot;: &quot;physical&quot;, &quot;StringEvidence&quot;: &quot;database:0.896,coexpression:0.086&quot;, &quot;String_Score_Physical&quot;: 900, &quot;String_Score_Combined&quot;: 908}"/>
  </edge>
  <edge label="850551 (pp) 852082" source="62" target="427">
    <att type="string" name="canonicalName" value="850551 (pp) 852082"/>
    <att type="string" name="interaction" value="pp"/>
    <att type="int" name="SCORE" value="900"/>
    <att type="string" name="support" value="{&quot;StringDB&quot;: &quot;physical&quot;, &quot;StringEvidence&quot;: &quot;database:0.896,coexpression:0.046,textmining:0.038&quot;, &quot;String_Score_Physical&quot;: 900, &quot;String_Score_Combined&quot;: 908}"/>
  </edge>
  <edge label="850551 (pp) 852107" source="62" target="433">
    <att type="string" name="canonicalName" value="850551 (pp) 852107"/>
    <att type="string" name="interaction" value="pp"/>
    <att type="int" name="SCORE" value="962"/>
    <att type="string" name="support" value="{&quot;StringDB&quot;: &quot;physical&quot;, &quot;StringEvidence&quot;: &quot;textmining:0.922,database:0.896,coexpression:0.651,experiments:0.630&quot;, &quot;BioGrid&quot;: &quot;genetic,physical&quot;, &quot;BioGrid_PubMed&quot;: &quot;31779129,27458021,25013181,17981122&quot;, &quot;BioGrid_Type&quot;: &quot;Reconstituted Complex,Co-localization,Synthetic Rescue,Synthetic Growth Defect,Phenotypic Suppression,Affinity Capture-Western,Phenotypic Enhancement&quot;, &quot;String_Score_Physical&quot;: 962, &quot;String_Score_Combined&quot;: 998}"/>
  </edge>
  <edge label="850551 (pp) 852253" source="62" target="455">
    <att type="string" name="canonicalName" value="850551 (pp) 852253"/>
    <att type="string" name="interaction" value="pp"/>
    <att type="int" name="SCORE" value="900"/>
    <att type="string" name="support" value="{&quot;StringDB&quot;: &quot;physical&quot;, &quot;StringEvidence&quot;: &quot;database:0.896,coexpression:0.235,textmining:0.131&quot;, &quot;String_Score_Physical&quot;: 900, &quot;String_Score_Combined&quot;: 933}"/>
  </edge>
  <edge label="850551 (pp) 852439" source="62" target="497">
    <att type="string" name="canonicalName" value="850551 (pp) 852439"/>
    <att type="string" name="interaction" value="pp"/>
    <att type="int" name="SCORE" value="315"/>
    <att type="string" name="support" value="{&quot;StringDB&quot;: &quot;physical&quot;, &quot;StringEvidence&quot;: &quot;coexpression:0.648,experiments:0.286&quot;, &quot;BioGrid&quot;: &quot;physical&quot;, &quot;BioGrid_PubMed&quot;: &quot;25877921&quot;, &quot;BioGrid_Type&quot;: &quot;Two-hybrid,Affinity Capture-Western&quot;, &quot;String_Score_Physical&quot;: 315, &quot;String_Score_Combined&quot;: 758}"/>
  </edge>
  <edge label="850551 (pp) 852569" source="62" target="536">
    <att type="string" name="canonicalName" value="850551 (pp) 852569"/>
    <att type="string" name="interaction" value="pp"/>
    <att type="int" name="SCORE" value="900"/>
    <att type="string" name="support" value="{&quot;StringDB&quot;: &quot;physical&quot;, &quot;StringEvidence&quot;: &quot;database:0.896,coexpression:0.138,textmining:0.034&quot;, &quot;String_Score_Physical&quot;: 900, &quot;String_Score_Combined&quot;: 916}"/>
  </edge>
  <edge label="850551 (pp) 852730" source="62" target="569">
    <att type="string" name="canonicalName" value="850551 (pp) 852730"/>
    <att type="string" name="interaction" value="pp"/>
    <att type="int" name="SCORE" value="276"/>
    <att type="string" name="support" value="{&quot;StringDB&quot;: &quot;physical&quot;, &quot;StringEvidence&quot;: &quot;textmining:0.249,experiments:0.245&quot;, &quot;BioGrid&quot;: &quot;physical&quot;, &quot;BioGrid_PubMed&quot;: &quot;16429126&quot;, &quot;BioGrid_Type&quot;: &quot;Affinity Capture-MS&quot;, &quot;String_Score_Physical&quot;: 276, &quot;String_Score_Combined&quot;: 456}"/>
  </edge>
  <edge label="850551 (pp) 852742" source="62" target="573">
    <att type="string" name="canonicalName" value="850551 (pp) 852742"/>
    <att type="string" name="interaction" value="pp"/>
    <att type="int" name="SCORE" value="910"/>
    <att type="string" name="support" value="{&quot;StringDB&quot;: &quot;physical&quot;, &quot;StringEvidence&quot;: &quot;database:0.896,experiments:0.105,coexpression:0.009&quot;, &quot;String_Score_Physical&quot;: 910, &quot;String_Score_Combined&quot;: 911}"/>
  </edge>
  <edge label="850551 (pp) 852757" source="62" target="575">
    <att type="string" name="canonicalName" value="850551 (pp) 852757"/>
    <att type="string" name="interaction" value="pp"/>
    <att type="int" name="SCORE" value="315"/>
    <att type="string" name="support" value="{&quot;StringDB&quot;: &quot;physical&quot;, &quot;StringEvidence&quot;: &quot;coexpression:0.545,experiments:0.286&quot;, &quot;BioGrid&quot;: &quot;physical&quot;, &quot;BioGrid_PubMed&quot;: &quot;25877921&quot;, &quot;BioGrid_Type&quot;: &quot;Two-hybrid,Affinity Capture-Western&quot;, &quot;String_Score_Physical&quot;: 315, &quot;String_Score_Combined&quot;: 688}"/>
  </edge>
  <edge label="850551 (pp) 852804" source="62" target="585">
    <att type="string" name="canonicalName" value="850551 (pp) 852804"/>
    <att type="string" name="interaction" value="pp"/>
    <att type="int" name="SCORE" value="902"/>
    <att type="string" name="support" value="{&quot;StringDB&quot;: &quot;physical&quot;, &quot;StringEvidence&quot;: &quot;database:0.896,textmining:0.145,coexpression:0.106,experiments:0.025&quot;, &quot;BioGrid&quot;: &quot;physical&quot;, &quot;BioGrid_PubMed&quot;: &quot;16429126&quot;, &quot;BioGrid_Type&quot;: &quot;Affinity Capture-MS&quot;, &quot;String_Score_Physical&quot;: 902, &quot;String_Score_Combined&quot;: 925}"/>
  </edge>
  <edge label="850551 (pp) 852854" source="62" target="594">
    <att type="string" name="canonicalName" value="850551 (pp) 852854"/>
    <att type="string" name="interaction" value="pp"/>
    <att type="int" name="SCORE" value="928"/>
    <att type="string" name="support" value="{&quot;StringDB&quot;: &quot;physical&quot;, &quot;StringEvidence&quot;: &quot;coexpression:0.945,database:0.896,experiments:0.290&quot;, &quot;BioGrid&quot;: &quot;physical&quot;, &quot;BioGrid_PubMed&quot;: &quot;25877921&quot;, &quot;BioGrid_Type&quot;: &quot;Two-hybrid&quot;, &quot;String_Score_Physical&quot;: 928, &quot;String_Score_Combined&quot;: 996}"/>
  </edge>
  <edge label="850551 (pp) 853064" source="62" target="643">
    <att type="string" name="canonicalName" value="850551 (pp) 853064"/>
    <att type="string" name="interaction" value="pp"/>
    <att type="int" name="SCORE" value="319"/>
    <att type="string" name="support" value="{&quot;StringDB&quot;: &quot;physical&quot;, &quot;StringEvidence&quot;: &quot;coexpression:0.884,experiments:0.290&quot;, &quot;BioGrid&quot;: &quot;physical&quot;, &quot;BioGrid_PubMed&quot;: &quot;25877921&quot;, &quot;BioGrid_Type&quot;: &quot;Two-hybrid&quot;, &quot;String_Score_Physical&quot;: 319, &quot;String_Score_Combined&quot;: 921}"/>
  </edge>
  <edge label="850551 (pp) 853128" source="62" target="661">
    <att type="string" name="canonicalName" value="850551 (pp) 853128"/>
    <att type="string" name="interaction" value="pp"/>
    <att type="int" name="SCORE" value="208"/>
    <att type="string" name="support" value="{&quot;BioGrid&quot;: &quot;physical&quot;, &quot;BioGrid_PubMed&quot;: &quot;31062022&quot;, &quot;BioGrid_Type&quot;: &quot;Affinity Capture-MS&quot;}"/>
  </edge>
  <edge label="850551 (pp) 853249" source="62" target="686">
    <att type="string" name="canonicalName" value="850551 (pp) 853249"/>
    <att type="string" name="interaction" value="pp"/>
    <att type="int" name="SCORE" value="208"/>
    <att type="string" name="support" value="{&quot;StringDB&quot;: &quot;functional&quot;, &quot;StringEvidence&quot;: &quot;textmining:0.182&quot;, &quot;BioGrid&quot;: &quot;physical&quot;, &quot;BioGrid_PubMed&quot;: &quot;31062022&quot;, &quot;BioGrid_Type&quot;: &quot;Affinity Capture-MS&quot;, &quot;String_Score_Combined&quot;: 216, &quot;String_Score_Physical&quot;: 208}"/>
  </edge>
  <edge label="850551 (pp) 853262" source="62" target="691">
    <att type="string" name="canonicalName" value="850551 (pp) 853262"/>
    <att type="string" name="interaction" value="pp"/>
    <att type="int" name="SCORE" value="900"/>
    <att type="string" name="support" value="{&quot;StringDB&quot;: &quot;physical&quot;, &quot;StringEvidence&quot;: &quot;database:0.896,textmining:0.039&quot;, &quot;String_Score_Physical&quot;: 900, &quot;String_Score_Combined&quot;: 903}"/>
  </edge>
  <edge label="850551 (pp) 853557" source="62" target="753">
    <att type="string" name="canonicalName" value="850551 (pp) 853557"/>
    <att type="string" name="interaction" value="pp"/>
    <att type="int" name="SCORE" value="315"/>
    <att type="string" name="support" value="{&quot;StringDB&quot;: &quot;physical&quot;, &quot;StringEvidence&quot;: &quot;experiments:0.286,textmining:0.249&quot;, &quot;BioGrid&quot;: &quot;physical&quot;, &quot;BioGrid_PubMed&quot;: &quot;34661244,27458021&quot;, &quot;BioGrid_Type&quot;: &quot;Protein-RNA,Reconstituted Complex,Affinity Capture-Western&quot;, &quot;String_Score_Physical&quot;: 315, &quot;String_Score_Combined&quot;: 485}"/>
  </edge>
  <edge label="850551 (pp) 853630" source="62" target="770">
    <att type="string" name="canonicalName" value="850551 (pp) 853630"/>
    <att type="string" name="interaction" value="pp"/>
    <att type="int" name="SCORE" value="398"/>
    <att type="string" name="support" value="{&quot;StringDB&quot;: &quot;physical&quot;, &quot;StringEvidence&quot;: &quot;experiments:0.373&quot;, &quot;BioGrid&quot;: &quot;genetic&quot;, &quot;BioGrid_PubMed&quot;: &quot;19061648&quot;, &quot;BioGrid_Type&quot;: &quot;Negative Genetic&quot;, &quot;BioGrid_Score&quot;: &quot;-5.743506&quot;, &quot;String_Score_Physical&quot;: 398, &quot;String_Score_Combined&quot;: 398}"/>
  </edge>
  <edge label="850551 (pp) 853631" source="62" target="771">
    <att type="string" name="canonicalName" value="850551 (pp) 853631"/>
    <att type="string" name="interaction" value="pp"/>
    <att type="int" name="SCORE" value="315"/>
    <att type="string" name="support" value="{&quot;StringDB&quot;: &quot;physical&quot;, &quot;StringEvidence&quot;: &quot;experiments:0.286&quot;, &quot;BioGrid&quot;: &quot;physical&quot;, &quot;BioGrid_PubMed&quot;: &quot;25973932&quot;, &quot;BioGrid_Type&quot;: &quot;Affinity Capture-MS&quot;, &quot;String_Score_Physical&quot;: 315, &quot;String_Score_Combined&quot;: 315}"/>
  </edge>
  <edge label="850551 (pp) 853650" source="62" target="774">
    <att type="string" name="canonicalName" value="850551 (pp) 853650"/>
    <att type="string" name="interaction" value="pp"/>
    <att type="int" name="SCORE" value="763"/>
    <att type="string" name="support" value="{&quot;StringDB&quot;: &quot;physical&quot;, &quot;StringEvidence&quot;: &quot;textmining:0.805,experiments:0.753&quot;, &quot;BioGrid&quot;: &quot;physical&quot;, &quot;BioGrid_PubMed&quot;: &quot;31323064,25013181,24324176,19244342,11309412&quot;, &quot;BioGrid_Type&quot;: &quot;Affinity Capture-RNA,Protein-RNA&quot;, &quot;String_Score_Physical&quot;: 763, &quot;String_Score_Combined&quot;: 953}"/>
  </edge>
  <edge label="850551 (pp) 853682" source="62" target="785">
    <att type="string" name="canonicalName" value="850551 (pp) 853682"/>
    <att type="string" name="interaction" value="pp"/>
    <att type="int" name="SCORE" value="973"/>
    <att type="string" name="support" value="{&quot;StringDB&quot;: &quot;physical&quot;, &quot;StringEvidence&quot;: &quot;coexpression:0.955,database:0.896,experiments:0.734,textmining:0.185&quot;, &quot;BioGrid&quot;: &quot;physical&quot;, &quot;BioGrid_PubMed&quot;: &quot;36929751,25877921,22319211,18603780,18467557,16429126&quot;, &quot;BioGrid_Type&quot;: &quot;Two-hybrid,Affinity Capture-MS,PCA,Affinity Capture-Western,Co-crystal Structure&quot;, &quot;String_Score_Physical&quot;: 973, &quot;String_Score_Combined&quot;: 999}"/>
  </edge>
  <edge label="850551 (pp) 853728" source="62" target="792">
    <att type="string" name="canonicalName" value="850551 (pp) 853728"/>
    <att type="string" name="interaction" value="pp"/>
    <att type="int" name="SCORE" value="669"/>
    <att type="string" name="support" value="{&quot;StringDB&quot;: &quot;physical&quot;, &quot;StringEvidence&quot;: &quot;textmining:0.964,experiments:0.655&quot;, &quot;BioGrid&quot;: &quot;physical&quot;, &quot;BioGrid_PubMed&quot;: &quot;25013181,24324176,19244342&quot;, &quot;BioGrid_Type&quot;: &quot;Reconstituted Complex,Co-localization,Affinity Capture-Western&quot;, &quot;String_Score_Physical&quot;: 669, &quot;String_Score_Combined&quot;: 988}"/>
  </edge>
  <edge label="850551 (pp) 853780" source="62" target="804">
    <att type="string" name="canonicalName" value="850551 (pp) 853780"/>
    <att type="string" name="interaction" value="pp"/>
    <att type="int" name="SCORE" value="442"/>
    <att type="string" name="support" value="{&quot;StringDB&quot;: &quot;physical&quot;, &quot;StringEvidence&quot;: &quot;coexpression:0.942,experiments:0.418,textmining:0.065&quot;, &quot;BioGrid&quot;: &quot;physical&quot;, &quot;BioGrid_PubMed&quot;: &quot;25877921,17804645&quot;, &quot;BioGrid_Type&quot;: &quot;Two-hybrid,Affinity Capture-Western&quot;, &quot;String_Score_Physical&quot;: 442, &quot;String_Score_Combined&quot;: 969}"/>
  </edge>
  <edge label="850551 (pp) 853847" source="62" target="819">
    <att type="string" name="canonicalName" value="850551 (pp) 853847"/>
    <att type="string" name="interaction" value="pp"/>
    <att type="int" name="SCORE" value="315"/>
    <att type="string" name="support" value="{&quot;StringDB&quot;: &quot;physical&quot;, &quot;StringEvidence&quot;: &quot;coexpression:0.341,experiments:0.286,textmining:0.127&quot;, &quot;BioGrid&quot;: &quot;physical&quot;, &quot;BioGrid_PubMed&quot;: &quot;17308036&quot;, &quot;BioGrid_Type&quot;: &quot;Affinity Capture-MS&quot;, &quot;String_Score_Physical&quot;: 315, &quot;String_Score_Combined&quot;: 605}"/>
  </edge>
  <edge label="850551 (pp) 853894" source="62" target="833">
    <att type="string" name="canonicalName" value="850551 (pp) 853894"/>
    <att type="string" name="interaction" value="pp"/>
    <att type="int" name="SCORE" value="509"/>
    <att type="string" name="support" value="{&quot;StringDB&quot;: &quot;physical&quot;, &quot;StringEvidence&quot;: &quot;coexpression:0.783,experiments:0.488,textmining:0.149&quot;, &quot;BioGrid&quot;: &quot;physical&quot;, &quot;BioGrid_PubMed&quot;: &quot;25877921,16554755&quot;, &quot;BioGrid_Type&quot;: &quot;Two-hybrid,Affinity Capture-MS&quot;, &quot;String_Score_Physical&quot;: 509, &quot;String_Score_Combined&quot;: 909}"/>
  </edge>
  <edge label="850551 (pp) 853937" source="62" target="845">
    <att type="string" name="canonicalName" value="850551 (pp) 853937"/>
    <att type="string" name="interaction" value="pp"/>
    <att type="int" name="SCORE" value="720"/>
    <att type="string" name="support" value="{&quot;StringDB&quot;: &quot;physical&quot;, &quot;StringEvidence&quot;: &quot;database:0.708&quot;, &quot;String_Score_Physical&quot;: 720, &quot;String_Score_Combined&quot;: 720}"/>
  </edge>
  <edge label="850551 (pp) 853956" source="62" target="850">
    <att type="string" name="canonicalName" value="850551 (pp) 853956"/>
    <att type="string" name="interaction" value="pp"/>
    <att type="int" name="SCORE" value="944"/>
    <att type="string" name="support" value="{&quot;StringDB&quot;: &quot;physical&quot;, &quot;StringEvidence&quot;: &quot;database:0.896,coexpression:0.711,experiments:0.441,textmining:0.281&quot;, &quot;BioGrid&quot;: &quot;physical&quot;, &quot;BioGrid_PubMed&quot;: &quot;21926967&quot;, &quot;BioGrid_Type&quot;: &quot;Affinity Capture-MS&quot;, &quot;String_Score_Physical&quot;: 944, &quot;String_Score_Combined&quot;: 988}"/>
  </edge>
  <edge label="850551 (pp) 854028" source="62" target="869">
    <att type="string" name="canonicalName" value="850551 (pp) 854028"/>
    <att type="string" name="interaction" value="pp"/>
    <att type="int" name="SCORE" value="208"/>
    <att type="string" name="support" value="{&quot;StringDB&quot;: &quot;functional&quot;, &quot;StringEvidence&quot;: &quot;textmining:0.179&quot;, &quot;BioGrid&quot;: &quot;physical&quot;, &quot;BioGrid_PubMed&quot;: &quot;31062022&quot;, &quot;BioGrid_Type&quot;: &quot;Affinity Capture-MS&quot;, &quot;String_Score_Combined&quot;: 213, &quot;String_Score_Physical&quot;: 208}"/>
  </edge>
  <edge label="850551 (pp) 854078" source="62" target="883">
    <att type="string" name="canonicalName" value="850551 (pp) 854078"/>
    <att type="string" name="interaction" value="pp"/>
    <att type="int" name="SCORE" value="988"/>
    <att type="string" name="support" value="{&quot;StringDB&quot;: &quot;physical&quot;, &quot;StringEvidence&quot;: &quot;database:0.896,experiments:0.881,coexpression:0.209,textmining:0.125&quot;, &quot;BioGrid&quot;: &quot;physical&quot;, &quot;BioGrid_PubMed&quot;: &quot;36929751,31779129,27458021,22319211,18467557,16429126&quot;, &quot;BioGrid_Type&quot;: &quot;Two-hybrid,Affinity Capture-MS,PCA,Affinity Capture-Western,Co-crystal Structure&quot;, &quot;String_Score_Physical&quot;: 988, &quot;String_Score_Combined&quot;: 991}"/>
  </edge>
  <edge label="850551 (pp) 854116" source="62" target="889">
    <att type="string" name="canonicalName" value="850551 (pp) 854116"/>
    <att type="string" name="interaction" value="pp"/>
    <att type="int" name="SCORE" value="928"/>
    <att type="string" name="support" value="{&quot;StringDB&quot;: &quot;physical&quot;, &quot;StringEvidence&quot;: &quot;database:0.896,coexpression:0.844,experiments:0.286,textmining:0.108&quot;, &quot;BioGrid&quot;: &quot;physical&quot;, &quot;BioGrid_PubMed&quot;: &quot;25877921&quot;, &quot;BioGrid_Type&quot;: &quot;Two-hybrid,Affinity Capture-Western&quot;, &quot;String_Score_Physical&quot;: 928, &quot;String_Score_Combined&quot;: 990}"/>
  </edge>
  <edge label="850551 (pp) 854162" source="62" target="903">
    <att type="string" name="canonicalName" value="850551 (pp) 854162"/>
    <att type="string" name="interaction" value="pp"/>
    <att type="int" name="SCORE" value="208"/>
    <att type="string" name="support" value="{&quot;StringDB&quot;: &quot;functional&quot;, &quot;StringEvidence&quot;: &quot;coexpression:0.147&quot;, &quot;BioGrid&quot;: &quot;physical&quot;, &quot;BioGrid_PubMed&quot;: &quot;31662437&quot;, &quot;BioGrid_Type&quot;: &quot;Affinity Capture-MS&quot;, &quot;String_Score_Combined&quot;: 181, &quot;String_Score_Physical&quot;: 208}"/>
  </edge>
  <edge label="850551 (pp) 854211" source="62" target="906">
    <att type="string" name="canonicalName" value="850551 (pp) 854211"/>
    <att type="string" name="interaction" value="pp"/>
    <att type="int" name="SCORE" value="925"/>
    <att type="string" name="support" value="{&quot;StringDB&quot;: &quot;physical&quot;, &quot;StringEvidence&quot;: &quot;database:0.896,experiments:0.259,textmining:0.051&quot;, &quot;BioGrid&quot;: &quot;genetic&quot;, &quot;BioGrid_PubMed&quot;: &quot;18689878&quot;, &quot;BioGrid_Type&quot;: &quot;Synthetic Growth Defect&quot;, &quot;String_Score_Physical&quot;: 925, &quot;String_Score_Combined&quot;: 929}"/>
  </edge>
  <edge label="850551 (pp) 854229" source="62" target="908">
    <att type="string" name="canonicalName" value="850551 (pp) 854229"/>
    <att type="string" name="interaction" value="pp"/>
    <att type="int" name="SCORE" value="906"/>
    <att type="string" name="support" value="{&quot;StringDB&quot;: &quot;physical&quot;, &quot;StringEvidence&quot;: &quot;database:0.896,experiments:0.062&quot;, &quot;BioGrid&quot;: &quot;physical&quot;, &quot;BioGrid_PubMed&quot;: &quot;36018804,16429126&quot;, &quot;BioGrid_Type&quot;: &quot;Proximity Label-MS,Affinity Capture-MS&quot;, &quot;String_Score_Physical&quot;: 906, &quot;String_Score_Combined&quot;: 906}"/>
  </edge>
  <edge label="850551 (pp) 854263" source="62" target="923">
    <att type="string" name="canonicalName" value="850551 (pp) 854263"/>
    <att type="string" name="interaction" value="pp"/>
    <att type="int" name="SCORE" value="208"/>
    <att type="string" name="support" value="{&quot;StringDB&quot;: &quot;functional&quot;, &quot;StringEvidence&quot;: &quot;coexpression:0.148&quot;, &quot;BioGrid&quot;: &quot;physical&quot;, &quot;BioGrid_PubMed&quot;: &quot;31062022&quot;, &quot;BioGrid_Type&quot;: &quot;Affinity Capture-MS&quot;, &quot;String_Score_Combined&quot;: 183, &quot;String_Score_Physical&quot;: 208}"/>
  </edge>
  <edge label="850551 (pp) 854381" source="62" target="948">
    <att type="string" name="canonicalName" value="850551 (pp) 854381"/>
    <att type="string" name="interaction" value="pp"/>
    <att type="int" name="SCORE" value="978"/>
    <att type="string" name="support" value="{&quot;StringDB&quot;: &quot;physical&quot;, &quot;StringEvidence&quot;: &quot;coexpression:0.906,database:0.896,experiments:0.789,textmining:0.044&quot;, &quot;BioGrid&quot;: &quot;physical&quot;, &quot;BioGrid_PubMed&quot;: &quot;36018804,31779129,25877921,18467557,16429126&quot;, &quot;BioGrid_Type&quot;: &quot;Two-hybrid,PCA,Affinity Capture-MS,Affinity Capture-Western&quot;, &quot;String_Score_Physical&quot;: 978, &quot;String_Score_Combined&quot;: 998}"/>
  </edge>
  <edge label="850551 (pp) 854446" source="62" target="967">
    <att type="string" name="canonicalName" value="850551 (pp) 854446"/>
    <att type="string" name="interaction" value="pp"/>
    <att type="int" name="SCORE" value="930"/>
    <att type="string" name="support" value="{&quot;StringDB&quot;: &quot;physical&quot;, &quot;StringEvidence&quot;: &quot;database:0.896,experiments:0.303,textmining:0.254,coexpression:0.131&quot;, &quot;BioGrid&quot;: &quot;physical&quot;, &quot;BioGrid_PubMed&quot;: &quot;16429126&quot;, &quot;BioGrid_Type&quot;: &quot;Affinity Capture-MS&quot;, &quot;String_Score_Physical&quot;: 930, &quot;String_Score_Combined&quot;: 954}"/>
  </edge>
  <edge label="850551 (pp) 854450" source="62" target="968">
    <att type="string" name="canonicalName" value="850551 (pp) 854450"/>
    <att type="string" name="interaction" value="pp"/>
    <att type="int" name="SCORE" value="315"/>
    <att type="string" name="support" value="{&quot;StringDB&quot;: &quot;physical&quot;, &quot;StringEvidence&quot;: &quot;experiments:0.286&quot;, &quot;BioGrid&quot;: &quot;physical&quot;, &quot;BioGrid_PubMed&quot;: &quot;29775579&quot;, &quot;BioGrid_Type&quot;: &quot;Affinity Capture-MS&quot;, &quot;String_Score_Physical&quot;: 315, &quot;String_Score_Combined&quot;: 315}"/>
  </edge>
  <edge label="850551 (pp) 854469" source="62" target="976">
    <att type="string" name="canonicalName" value="850551 (pp) 854469"/>
    <att type="string" name="interaction" value="pp"/>
    <att type="int" name="SCORE" value="900"/>
    <att type="string" name="support" value="{&quot;StringDB&quot;: &quot;physical&quot;, &quot;StringEvidence&quot;: &quot;coexpression:0.914,database:0.896&quot;, &quot;String_Score_Physical&quot;: 900, &quot;String_Score_Combined&quot;: 991}"/>
  </edge>
  <edge label="850551 (pp) 854487" source="62" target="980">
    <att type="string" name="canonicalName" value="850551 (pp) 854487"/>
    <att type="string" name="interaction" value="pp"/>
    <att type="int" name="SCORE" value="487"/>
    <att type="string" name="support" value="{&quot;StringDB&quot;: &quot;physical&quot;, &quot;StringEvidence&quot;: &quot;coexpression:0.783,experiments:0.465&quot;, &quot;BioGrid&quot;: &quot;physical&quot;, &quot;BioGrid_PubMed&quot;: &quot;21558325&quot;, &quot;BioGrid_Type&quot;: &quot;Affinity Capture-MS&quot;, &quot;String_Score_Physical&quot;: 487, &quot;String_Score_Combined&quot;: 888}"/>
  </edge>
  <edge label="850551 (pp) 854657" source="62" target="1004">
    <att type="string" name="canonicalName" value="850551 (pp) 854657"/>
    <att type="string" name="interaction" value="pp"/>
    <att type="int" name="SCORE" value="404"/>
    <att type="string" name="support" value="{&quot;StringDB&quot;: &quot;physical&quot;, &quot;StringEvidence&quot;: &quot;experiments:0.379&quot;, &quot;BioGrid&quot;: &quot;physical&quot;, &quot;BioGrid_PubMed&quot;: &quot;24500206&quot;, &quot;BioGrid_Type&quot;: &quot;Affinity Capture-MS&quot;, &quot;String_Score_Physical&quot;: 404, &quot;String_Score_Combined&quot;: 404}"/>
  </edge>
  <edge label="850551 (pp) 854673" source="62" target="1009">
    <att type="string" name="canonicalName" value="850551 (pp) 854673"/>
    <att type="string" name="interaction" value="pp"/>
    <att type="int" name="SCORE" value="307"/>
    <att type="string" name="support" value="{&quot;StringDB&quot;: &quot;physical&quot;, &quot;StringEvidence&quot;: &quot;experiments:0.277&quot;, &quot;BioGrid&quot;: &quot;physical&quot;, &quot;BioGrid_PubMed&quot;: &quot;27580715,16429126&quot;, &quot;BioGrid_Type&quot;: &quot;Affinity Capture-MS&quot;, &quot;String_Score_Physical&quot;: 307, &quot;String_Score_Combined&quot;: 307}"/>
  </edge>
  <edge label="850551 (pp) 854680" source="62" target="1013">
    <att type="string" name="canonicalName" value="850551 (pp) 854680"/>
    <att type="string" name="interaction" value="pp"/>
    <att type="int" name="SCORE" value="288"/>
    <att type="string" name="support" value="{&quot;StringDB&quot;: &quot;physical&quot;, &quot;StringEvidence&quot;: &quot;experiments:0.259&quot;, &quot;BioGrid&quot;: &quot;genetic&quot;, &quot;BioGrid_PubMed&quot;: &quot;26086550&quot;, &quot;BioGrid_Type&quot;: &quot;Synthetic Growth Defect&quot;, &quot;String_Score_Physical&quot;: 288, &quot;String_Score_Combined&quot;: 288}"/>
  </edge>
  <edge label="850551 (pp) 854794" source="62" target="1037">
    <att type="string" name="canonicalName" value="850551 (pp) 854794"/>
    <att type="string" name="interaction" value="pp"/>
    <att type="int" name="SCORE" value="900"/>
    <att type="string" name="support" value="{&quot;StringDB&quot;: &quot;physical&quot;, &quot;StringEvidence&quot;: &quot;database:0.896&quot;, &quot;String_Score_Physical&quot;: 900, &quot;String_Score_Combined&quot;: 900}"/>
  </edge>
  <edge label="850551 (pp) 854827" source="62" target="1046">
    <att type="string" name="canonicalName" value="850551 (pp) 854827"/>
    <att type="string" name="interaction" value="pp"/>
    <att type="int" name="SCORE" value="315"/>
    <att type="string" name="support" value="{&quot;StringDB&quot;: &quot;physical&quot;, &quot;StringEvidence&quot;: &quot;experiments:0.286&quot;, &quot;BioGrid&quot;: &quot;physical&quot;, &quot;BioGrid_PubMed&quot;: &quot;21107429&quot;, &quot;BioGrid_Type&quot;: &quot;Affinity Capture-MS&quot;, &quot;String_Score_Physical&quot;: 315, &quot;String_Score_Combined&quot;: 315}"/>
  </edge>
  <edge label="850551 (pp) 854829" source="62" target="1047">
    <att type="string" name="canonicalName" value="850551 (pp) 854829"/>
    <att type="string" name="interaction" value="pp"/>
    <att type="int" name="SCORE" value="900"/>
    <att type="string" name="support" value="{&quot;StringDB&quot;: &quot;physical&quot;, &quot;StringEvidence&quot;: &quot;database:0.896,textmining:0.064,coexpression:0.032&quot;, &quot;String_Score_Physical&quot;: 900, &quot;String_Score_Combined&quot;: 909}"/>
  </edge>
  <edge label="850551 (pp) 854844" source="62" target="1052">
    <att type="string" name="canonicalName" value="850551 (pp) 854844"/>
    <att type="string" name="interaction" value="pp"/>
    <att type="int" name="SCORE" value="900"/>
    <att type="string" name="support" value="{&quot;StringDB&quot;: &quot;physical&quot;, &quot;StringEvidence&quot;: &quot;database:0.896,coexpression:0.672&quot;, &quot;String_Score_Physical&quot;: 900, &quot;String_Score_Combined&quot;: 967}"/>
  </edge>
  <edge label="850551 (pp) 854901" source="62" target="1067">
    <att type="string" name="canonicalName" value="850551 (pp) 854901"/>
    <att type="string" name="interaction" value="pp"/>
    <att type="int" name="SCORE" value="315"/>
    <att type="string" name="support" value="{&quot;StringDB&quot;: &quot;physical&quot;, &quot;StringEvidence&quot;: &quot;coexpression:0.630,experiments:0.286,textmining:0.250&quot;, &quot;BioGrid&quot;: &quot;physical&quot;, &quot;BioGrid_PubMed&quot;: &quot;25877921&quot;, &quot;BioGrid_Type&quot;: &quot;Two-hybrid,Affinity Capture-Western&quot;, &quot;String_Score_Physical&quot;: 315, &quot;String_Score_Combined&quot;: 809}"/>
  </edge>
  <edge label="850551 (pp) 855068" source="62" target="1115">
    <att type="string" name="canonicalName" value="850551 (pp) 855068"/>
    <att type="string" name="interaction" value="pp"/>
    <att type="int" name="SCORE" value="938"/>
    <att type="string" name="support" value="{&quot;StringDB&quot;: &quot;physical&quot;, &quot;StringEvidence&quot;: &quot;database:0.896,experiments:0.387,coexpression:0.258,textmining:0.250&quot;, &quot;BioGrid&quot;: &quot;physical&quot;, &quot;BioGrid_PubMed&quot;: &quot;36929751,16429126&quot;, &quot;BioGrid_Type&quot;: &quot;Co-crystal Structure,Affinity Capture-MS&quot;, &quot;String_Score_Physical&quot;: 938, &quot;String_Score_Combined&quot;: 965}"/>
  </edge>
  <edge label="850551 (pp) 855143" source="62" target="1131">
    <att type="string" name="canonicalName" value="850551 (pp) 855143"/>
    <att type="string" name="interaction" value="pp"/>
    <att type="int" name="SCORE" value="208"/>
    <att type="string" name="support" value="{&quot;BioGrid&quot;: &quot;physical&quot;, &quot;BioGrid_PubMed&quot;: &quot;31062022&quot;, &quot;BioGrid_Type&quot;: &quot;Affinity Capture-MS&quot;}"/>
  </edge>
  <edge label="850551 (pp) 855269" source="62" target="1158">
    <att type="string" name="canonicalName" value="850551 (pp) 855269"/>
    <att type="string" name="interaction" value="pp"/>
    <att type="int" name="SCORE" value="400"/>
    <att type="string" name="support" value="{&quot;StringDB&quot;: &quot;physical&quot;, &quot;StringEvidence&quot;: &quot;experiments:0.375,textmining:0.214,coexpression:0.187&quot;, &quot;BioGrid&quot;: &quot;physical&quot;, &quot;BioGrid_PubMed&quot;: &quot;16554755,16429126&quot;, &quot;BioGrid_Type&quot;: &quot;Affinity Capture-MS&quot;, &quot;String_Score_Physical&quot;: 400, &quot;String_Score_Combined&quot;: 617}"/>
  </edge>
  <edge label="850551 (pp) 855335" source="62" target="1176">
    <att type="string" name="canonicalName" value="850551 (pp) 855335"/>
    <att type="string" name="interaction" value="pp"/>
    <att type="int" name="SCORE" value="964"/>
    <att type="string" name="support" value="{&quot;StringDB&quot;: &quot;physical&quot;, &quot;StringEvidence&quot;: &quot;database:0.896,experiments:0.649,textmining:0.347,coexpression:0.152&quot;, &quot;BioGrid&quot;: &quot;physical&quot;, &quot;BioGrid_PubMed&quot;: &quot;31511893,30568249,25877921,16429126&quot;, &quot;BioGrid_Type&quot;: &quot;Two-hybrid,Affinity Capture-MS,Affinity Capture-Western&quot;, &quot;String_Score_Physical&quot;: 964, &quot;String_Score_Combined&quot;: 980}"/>
  </edge>
  <edge label="850551 (pp) 855356" source="62" target="1183">
    <att type="string" name="canonicalName" value="850551 (pp) 855356"/>
    <att type="string" name="interaction" value="pp"/>
    <att type="int" name="SCORE" value="208"/>
    <att type="string" name="support" value="{&quot;BioGrid&quot;: &quot;physical&quot;, &quot;BioGrid_PubMed&quot;: &quot;31779129&quot;, &quot;BioGrid_Type&quot;: &quot;Affinity Capture-Western&quot;}"/>
  </edge>
  <edge label="850551 (pp) 855466" source="62" target="1201">
    <att type="string" name="canonicalName" value="850551 (pp) 855466"/>
    <att type="string" name="interaction" value="pp"/>
    <att type="int" name="SCORE" value="315"/>
    <att type="string" name="support" value="{&quot;StringDB&quot;: &quot;physical&quot;, &quot;StringEvidence&quot;: &quot;experiments:0.286&quot;, &quot;BioGrid&quot;: &quot;physical&quot;, &quot;BioGrid_PubMed&quot;: &quot;21232131&quot;, &quot;BioGrid_Type&quot;: &quot;Affinity Capture-RNA&quot;, &quot;String_Score_Physical&quot;: 315, &quot;String_Score_Combined&quot;: 315}"/>
  </edge>
  <edge label="850551 (pp) 855543" source="62" target="1219">
    <att type="string" name="canonicalName" value="850551 (pp) 855543"/>
    <att type="string" name="interaction" value="pp"/>
    <att type="int" name="SCORE" value="208"/>
    <att type="string" name="support" value="{&quot;BioGrid&quot;: &quot;physical&quot;, &quot;BioGrid_PubMed&quot;: &quot;31062022&quot;, &quot;BioGrid_Type&quot;: &quot;Affinity Capture-MS&quot;}"/>
  </edge>
  <edge label="850551 (pp) 855587" source="62" target="1231">
    <att type="string" name="canonicalName" value="850551 (pp) 855587"/>
    <att type="string" name="interaction" value="pp"/>
    <att type="int" name="SCORE" value="353"/>
    <att type="string" name="support" value="{&quot;StringDB&quot;: &quot;physical&quot;, &quot;StringEvidence&quot;: &quot;experiments:0.326,coexpression:0.172&quot;, &quot;BioGrid&quot;: &quot;genetic&quot;, &quot;BioGrid_PubMed&quot;: &quot;19061648&quot;, &quot;BioGrid_Type&quot;: &quot;Negative Genetic&quot;, &quot;BioGrid_Score&quot;: &quot;-2.533381&quot;, &quot;String_Score_Physical&quot;: 353, &quot;String_Score_Combined&quot;: 465}"/>
  </edge>
  <edge label="850551 (pp) 855613" source="62" target="1241">
    <att type="string" name="canonicalName" value="850551 (pp) 855613"/>
    <att type="string" name="interaction" value="pp"/>
    <att type="int" name="SCORE" value="962"/>
    <att type="string" name="support" value="{&quot;StringDB&quot;: &quot;physical&quot;, &quot;StringEvidence&quot;: &quot;database:0.896,coexpression:0.891,experiments:0.621,textmining:0.093&quot;, &quot;BioGrid&quot;: &quot;physical&quot;, &quot;BioGrid_PubMed&quot;: &quot;31779129,17922018&quot;, &quot;BioGrid_Type&quot;: &quot;Affinity Capture-MS,Affinity Capture-Western&quot;, &quot;String_Score_Physical&quot;: 962, &quot;String_Score_Combined&quot;: 996}"/>
  </edge>
  <edge label="850551 (pp) 855664" source="62" target="1251">
    <att type="string" name="canonicalName" value="850551 (pp) 855664"/>
    <att type="string" name="interaction" value="pp"/>
    <att type="int" name="SCORE" value="976"/>
    <att type="string" name="support" value="{&quot;StringDB&quot;: &quot;physical&quot;, &quot;StringEvidence&quot;: &quot;database:0.896,experiments:0.761,textmining:0.265,coexpression:0.182&quot;, &quot;BioGrid&quot;: &quot;physical&quot;, &quot;BioGrid_PubMed&quot;: &quot;34686661,16429126,11805826&quot;, &quot;BioGrid_Type&quot;: &quot;Affinity Capture-MS&quot;, &quot;String_Score_Physical&quot;: 976, &quot;String_Score_Combined&quot;: 985}"/>
  </edge>
  <edge label="850551 (pp) 855774" source="62" target="1275">
    <att type="string" name="canonicalName" value="850551 (pp) 855774"/>
    <att type="string" name="interaction" value="pp"/>
    <att type="int" name="SCORE" value="928"/>
    <att type="string" name="support" value="{&quot;StringDB&quot;: &quot;physical&quot;, &quot;StringEvidence&quot;: &quot;database:0.896,experiments:0.290,coexpression:0.264&quot;, &quot;BioGrid&quot;: &quot;physical&quot;, &quot;BioGrid_PubMed&quot;: &quot;25877921&quot;, &quot;BioGrid_Type&quot;: &quot;Two-hybrid&quot;, &quot;String_Score_Physical&quot;: 928, &quot;String_Score_Combined&quot;: 947}"/>
  </edge>
  <edge label="850551 (pp) 855875" source="62" target="1295">
    <att type="string" name="canonicalName" value="850551 (pp) 855875"/>
    <att type="string" name="interaction" value="pp"/>
    <att type="int" name="SCORE" value="900"/>
    <att type="string" name="support" value="{&quot;StringDB&quot;: &quot;physical&quot;, &quot;StringEvidence&quot;: &quot;database:0.896,coexpression:0.605&quot;, &quot;String_Score_Physical&quot;: 900, &quot;String_Score_Combined&quot;: 960}"/>
  </edge>
  <edge label="850551 (pp) 855881" source="62" target="1296">
    <att type="string" name="canonicalName" value="850551 (pp) 855881"/>
    <att type="string" name="interaction" value="pp"/>
    <att type="int" name="SCORE" value="208"/>
    <att type="string" name="support" value="{&quot;BioGrid&quot;: &quot;physical&quot;, &quot;BioGrid_PubMed&quot;: &quot;16429126&quot;, &quot;BioGrid_Type&quot;: &quot;Affinity Capture-MS&quot;}"/>
  </edge>
  <edge label="850551 (pp) 855890" source="62" target="1298">
    <att type="string" name="canonicalName" value="850551 (pp) 855890"/>
    <att type="string" name="interaction" value="pp"/>
    <att type="int" name="SCORE" value="928"/>
    <att type="string" name="support" value="{&quot;StringDB&quot;: &quot;physical&quot;, &quot;StringEvidence&quot;: &quot;database:0.896,coexpression:0.710,textmining:0.363,experiments:0.284&quot;, &quot;BioGrid&quot;: &quot;physical&quot;, &quot;BioGrid_PubMed&quot;: &quot;36929751,16429126&quot;, &quot;BioGrid_Type&quot;: &quot;Co-crystal Structure,Affinity Capture-MS&quot;, &quot;String_Score_Physical&quot;: 928, &quot;String_Score_Combined&quot;: 986}"/>
  </edge>
  <edge label="850551 (pp) 855903" source="62" target="1301">
    <att type="string" name="canonicalName" value="850551 (pp) 855903"/>
    <att type="string" name="interaction" value="pp"/>
    <att type="int" name="SCORE" value="208"/>
    <att type="string" name="support" value="{&quot;BioGrid&quot;: &quot;physical&quot;, &quot;BioGrid_PubMed&quot;: &quot;16429126&quot;, &quot;BioGrid_Type&quot;: &quot;Affinity Capture-MS&quot;}"/>
  </edge>
  <edge label="850551 (pp) 855972" source="62" target="1320">
    <att type="string" name="canonicalName" value="850551 (pp) 855972"/>
    <att type="string" name="interaction" value="pp"/>
    <att type="int" name="SCORE" value="208"/>
    <att type="string" name="support" value="{&quot;BioGrid&quot;: &quot;physical&quot;, &quot;BioGrid_PubMed&quot;: &quot;16429126&quot;, &quot;BioGrid_Type&quot;: &quot;Affinity Capture-MS&quot;}"/>
  </edge>
  <edge label="850551 (pp) 856012" source="62" target="1332">
    <att type="string" name="canonicalName" value="850551 (pp) 856012"/>
    <att type="string" name="interaction" value="pp"/>
    <att type="int" name="SCORE" value="939"/>
    <att type="string" name="support" value="{&quot;StringDB&quot;: &quot;physical&quot;, &quot;StringEvidence&quot;: &quot;database:0.896,coexpression:0.653,experiments:0.392,textmining:0.179&quot;, &quot;BioGrid&quot;: &quot;physical&quot;, &quot;BioGrid_PubMed&quot;: &quot;25877921,16429126&quot;, &quot;BioGrid_Type&quot;: &quot;Two-hybrid,Affinity Capture-MS&quot;, &quot;String_Score_Physical&quot;: 939, &quot;String_Score_Combined&quot;: 982}"/>
  </edge>
  <edge label="850551 (pp) 856063" source="62" target="1345">
    <att type="string" name="canonicalName" value="850551 (pp) 856063"/>
    <att type="string" name="interaction" value="pp"/>
    <att type="int" name="SCORE" value="928"/>
    <att type="string" name="support" value="{&quot;StringDB&quot;: &quot;physical&quot;, &quot;StringEvidence&quot;: &quot;coexpression:0.915,database:0.896,experiments:0.286,textmining:0.041&quot;, &quot;BioGrid&quot;: &quot;physical&quot;, &quot;BioGrid_PubMed&quot;: &quot;25877921&quot;, &quot;BioGrid_Type&quot;: &quot;Two-hybrid,Affinity Capture-Western&quot;, &quot;String_Score_Physical&quot;: 928, &quot;String_Score_Combined&quot;: 994}"/>
  </edge>
  <edge label="850551 (pp) 856095" source="62" target="1352">
    <att type="string" name="canonicalName" value="850551 (pp) 856095"/>
    <att type="string" name="interaction" value="pp"/>
    <att type="int" name="SCORE" value="315"/>
    <att type="string" name="support" value="{&quot;StringDB&quot;: &quot;physical&quot;, &quot;StringEvidence&quot;: &quot;coexpression:0.338,experiments:0.286&quot;, &quot;BioGrid&quot;: &quot;physical&quot;, &quot;BioGrid_PubMed&quot;: &quot;25877921&quot;, &quot;BioGrid_Type&quot;: &quot;Two-hybrid,Affinity Capture-Western&quot;, &quot;String_Score_Physical&quot;: 315, &quot;String_Score_Combined&quot;: 546}"/>
  </edge>
  <edge label="850551 (pp) 856267" source="62" target="1393">
    <att type="string" name="canonicalName" value="850551 (pp) 856267"/>
    <att type="string" name="interaction" value="pp"/>
    <att type="int" name="SCORE" value="315"/>
    <att type="string" name="support" value="{&quot;StringDB&quot;: &quot;physical&quot;, &quot;StringEvidence&quot;: &quot;experiments:0.286,coexpression:0.078,textmining:0.065&quot;, &quot;BioGrid&quot;: &quot;physical&quot;, &quot;BioGrid_PubMed&quot;: &quot;31779129,29361028&quot;, &quot;BioGrid_Type&quot;: &quot;Affinity Capture-MS,Affinity Capture-Western&quot;, &quot;String_Score_Physical&quot;: 315, &quot;String_Score_Combined&quot;: 409}"/>
  </edge>
  <edge label="850551 (pp) 856352" source="62" target="1420">
    <att type="string" name="canonicalName" value="850551 (pp) 856352"/>
    <att type="string" name="interaction" value="pp"/>
    <att type="int" name="SCORE" value="315"/>
    <att type="string" name="support" value="{&quot;StringDB&quot;: &quot;physical&quot;, &quot;StringEvidence&quot;: &quot;experiments:0.286,coexpression:0.059,textmining:0.041&quot;, &quot;BioGrid&quot;: &quot;physical&quot;, &quot;BioGrid_PubMed&quot;: &quot;27458021&quot;, &quot;BioGrid_Type&quot;: &quot;Affinity Capture-Western&quot;, &quot;String_Score_Physical&quot;: 315, &quot;String_Score_Combined&quot;: 381}"/>
  </edge>
  <edge label="850551 (pp) 856371" source="62" target="1424">
    <att type="string" name="canonicalName" value="850551 (pp) 856371"/>
    <att type="string" name="interaction" value="pp"/>
    <att type="int" name="SCORE" value="208"/>
    <att type="string" name="support" value="{&quot;BioGrid&quot;: &quot;physical&quot;, &quot;BioGrid_PubMed&quot;: &quot;31062022&quot;, &quot;BioGrid_Type&quot;: &quot;Affinity Capture-MS&quot;}"/>
  </edge>
  <edge label="850551 (pp) 856449" source="62" target="1444">
    <att type="string" name="canonicalName" value="850551 (pp) 856449"/>
    <att type="string" name="interaction" value="pp"/>
    <att type="int" name="SCORE" value="937"/>
    <att type="string" name="support" value="{&quot;StringDB&quot;: &quot;physical&quot;, &quot;StringEvidence&quot;: &quot;database:0.896,coexpression:0.749,experiments:0.376,textmining:0.250&quot;, &quot;BioGrid&quot;: &quot;physical&quot;, &quot;BioGrid_PubMed&quot;: &quot;31779129,16429126&quot;, &quot;BioGrid_Type&quot;: &quot;Affinity Capture-MS,Affinity Capture-Western&quot;, &quot;String_Score_Physical&quot;: 937, &quot;String_Score_Combined&quot;: 988}"/>
  </edge>
  <edge label="850551 (pp) 856463" source="62" target="1452">
    <att type="string" name="canonicalName" value="850551 (pp) 856463"/>
    <att type="string" name="interaction" value="pp"/>
    <att type="int" name="SCORE" value="928"/>
    <att type="string" name="support" value="{&quot;StringDB&quot;: &quot;physical&quot;, &quot;StringEvidence&quot;: &quot;database:0.896,coexpression:0.587,experiments:0.286&quot;, &quot;BioGrid&quot;: &quot;physical&quot;, &quot;BioGrid_PubMed&quot;: &quot;31779129,27458021&quot;, &quot;BioGrid_Type&quot;: &quot;Affinity Capture-Western&quot;, &quot;String_Score_Physical&quot;: 928, &quot;String_Score_Combined&quot;: 970}"/>
  </edge>
  <edge label="850551 (pp) 856484" source="62" target="1458">
    <att type="string" name="canonicalName" value="850551 (pp) 856484"/>
    <att type="string" name="interaction" value="pp"/>
    <att type="int" name="SCORE" value="315"/>
    <att type="string" name="support" value="{&quot;StringDB&quot;: &quot;physical&quot;, &quot;StringEvidence&quot;: &quot;experiments:0.286,textmining:0.054&quot;, &quot;BioGrid&quot;: &quot;physical&quot;, &quot;BioGrid_PubMed&quot;: &quot;31323064&quot;, &quot;BioGrid_Type&quot;: &quot;Affinity Capture-RNA&quot;, &quot;String_Score_Physical&quot;: 315, &quot;String_Score_Combined&quot;: 352}"/>
  </edge>
  <edge label="850551 (pp) 856485" source="62" target="1459">
    <att type="string" name="canonicalName" value="850551 (pp) 856485"/>
    <att type="string" name="interaction" value="pp"/>
    <att type="int" name="SCORE" value="900"/>
    <att type="string" name="support" value="{&quot;StringDB&quot;: &quot;physical&quot;, &quot;StringEvidence&quot;: &quot;database:0.896,coexpression:0.214&quot;, &quot;String_Score_Physical&quot;: 900, &quot;String_Score_Combined&quot;: 921}"/>
  </edge>
  <edge label="850551 (pp) 856488" source="62" target="1460">
    <att type="string" name="canonicalName" value="850551 (pp) 856488"/>
    <att type="string" name="interaction" value="pp"/>
    <att type="int" name="SCORE" value="943"/>
    <att type="string" name="support" value="{&quot;StringDB&quot;: &quot;physical&quot;, &quot;StringEvidence&quot;: &quot;database:0.896,experiments:0.436,coexpression:0.386,textmining:0.155&quot;, &quot;BioGrid&quot;: &quot;physical&quot;, &quot;BioGrid_PubMed&quot;: &quot;29557065,16429126&quot;, &quot;BioGrid_Type&quot;: &quot;Co-purification,Affinity Capture-MS&quot;, &quot;String_Score_Physical&quot;: 943, &quot;String_Score_Combined&quot;: 970}"/>
  </edge>
  <edge label="850551 (pp) 856489" source="62" target="1461">
    <att type="string" name="canonicalName" value="850551 (pp) 856489"/>
    <att type="string" name="interaction" value="pp"/>
    <att type="int" name="SCORE" value="428"/>
    <att type="string" name="support" value="{&quot;StringDB&quot;: &quot;physical&quot;, &quot;StringEvidence&quot;: &quot;experiments:0.405,coexpression:0.087,textmining:0.038&quot;, &quot;BioGrid&quot;: &quot;physical&quot;, &quot;BioGrid_PubMed&quot;: &quot;18467557&quot;, &quot;BioGrid_Type&quot;: &quot;PCA&quot;, &quot;String_Score_Physical&quot;: 428, &quot;String_Score_Combined&quot;: 497}"/>
  </edge>
  <edge label="850551 (pp) 856575" source="62" target="1478">
    <att type="string" name="canonicalName" value="850551 (pp) 856575"/>
    <att type="string" name="interaction" value="pp"/>
    <att type="int" name="SCORE" value="900"/>
    <att type="string" name="support" value="{&quot;StringDB&quot;: &quot;physical&quot;, &quot;StringEvidence&quot;: &quot;database:0.896,coexpression:0.687,textmining:0.155&quot;, &quot;String_Score_Physical&quot;: 900, &quot;String_Score_Combined&quot;: 973}"/>
  </edge>
  <edge label="850551 (pp) 856600" source="62" target="1484">
    <att type="string" name="canonicalName" value="850551 (pp) 856600"/>
    <att type="string" name="interaction" value="pp"/>
    <att type="int" name="SCORE" value="288"/>
    <att type="string" name="support" value="{&quot;StringDB&quot;: &quot;physical&quot;, &quot;StringEvidence&quot;: &quot;experiments:0.259&quot;, &quot;BioGrid&quot;: &quot;genetic&quot;, &quot;BioGrid_PubMed&quot;: &quot;28109174&quot;, &quot;BioGrid_Type&quot;: &quot;Synthetic Growth Defect&quot;, &quot;String_Score_Physical&quot;: 288, &quot;String_Score_Combined&quot;: 288}"/>
  </edge>
  <edge label="850551 (pp) 856719" source="62" target="1509">
    <att type="string" name="canonicalName" value="850551 (pp) 856719"/>
    <att type="string" name="interaction" value="pp"/>
    <att type="int" name="SCORE" value="928"/>
    <att type="string" name="support" value="{&quot;StringDB&quot;: &quot;physical&quot;, &quot;StringEvidence&quot;: &quot;database:0.896,coexpression:0.354,experiments:0.290&quot;, &quot;BioGrid&quot;: &quot;physical&quot;, &quot;BioGrid_PubMed&quot;: &quot;25877921&quot;, &quot;BioGrid_Type&quot;: &quot;Two-hybrid&quot;, &quot;String_Score_Physical&quot;: 928, &quot;String_Score_Combined&quot;: 954}"/>
  </edge>
  <edge label="850551 (pp) 856723" source="62" target="1510">
    <att type="string" name="canonicalName" value="850551 (pp) 856723"/>
    <att type="string" name="interaction" value="pp"/>
    <att type="int" name="SCORE" value="959"/>
    <att type="string" name="support" value="{&quot;StringDB&quot;: &quot;physical&quot;, &quot;StringEvidence&quot;: &quot;coexpression:0.906,database:0.896,experiments:0.597,textmining:0.287&quot;, &quot;BioGrid&quot;: &quot;physical&quot;, &quot;BioGrid_PubMed&quot;: &quot;27458021,25877921,16429126&quot;, &quot;BioGrid_Type&quot;: &quot;Two-hybrid,Affinity Capture-MS,Affinity Capture-Western&quot;, &quot;String_Score_Physical&quot;: 959, &quot;String_Score_Combined&quot;: 997}"/>
  </edge>
  <edge label="850551 (pp) 856784" source="62" target="1521">
    <att type="string" name="canonicalName" value="850551 (pp) 856784"/>
    <att type="string" name="interaction" value="pp"/>
    <att type="int" name="SCORE" value="900"/>
    <att type="string" name="support" value="{&quot;StringDB&quot;: &quot;physical&quot;, &quot;StringEvidence&quot;: &quot;database:0.896,coexpression:0.052,textmining:0.047&quot;, &quot;String_Score_Physical&quot;: 900, &quot;String_Score_Combined&quot;: 909}"/>
  </edge>
  <edge label="850551 (pp) 856863" source="62" target="1545">
    <att type="string" name="canonicalName" value="850551 (pp) 856863"/>
    <att type="string" name="interaction" value="pp"/>
    <att type="int" name="SCORE" value="928"/>
    <att type="string" name="support" value="{&quot;StringDB&quot;: &quot;physical&quot;, &quot;StringEvidence&quot;: &quot;database:0.896,experiments:0.290,textmining:0.258,coexpression:0.231&quot;, &quot;BioGrid&quot;: &quot;physical&quot;, &quot;BioGrid_PubMed&quot;: &quot;25877921&quot;, &quot;BioGrid_Type&quot;: &quot;Two-hybrid&quot;, &quot;String_Score_Physical&quot;: 928, &quot;String_Score_Combined&quot;: 959}"/>
  </edge>
  <edge label="850552 (pp) 850585" source="63" target="68">
    <att type="string" name="canonicalName" value="850552 (pp) 850585"/>
    <att type="string" name="interaction" value="pp"/>
    <att type="int" name="SCORE" value="232"/>
    <att type="string" name="support" value="{&quot;StringDB&quot;: &quot;physical&quot;, &quot;StringEvidence&quot;: &quot;experiments:0.200,textmining:0.064,coexpression:0.009&quot;, &quot;String_Score_Physical&quot;: 232, &quot;String_Score_Combined&quot;: 288}"/>
  </edge>
  <edge label="850552 (pp) 850636" source="63" target="83">
    <att type="string" name="canonicalName" value="850552 (pp) 850636"/>
    <att type="string" name="interaction" value="pp"/>
    <att type="int" name="SCORE" value="909"/>
    <att type="string" name="support" value="{&quot;StringDB&quot;: &quot;physical&quot;, &quot;StringEvidence&quot;: &quot;database:0.896,experiments:0.100,coexpression:0.009&quot;, &quot;BioGrid&quot;: &quot;physical&quot;, &quot;BioGrid_PubMed&quot;: &quot;16429126&quot;, &quot;BioGrid_Type&quot;: &quot;Affinity Capture-MS&quot;, &quot;String_Score_Physical&quot;: 909, &quot;String_Score_Combined&quot;: 910}"/>
  </edge>
  <edge label="850552 (pp) 850705" source="63" target="101">
    <att type="string" name="canonicalName" value="850552 (pp) 850705"/>
    <att type="string" name="interaction" value="pp"/>
    <att type="int" name="SCORE" value="553"/>
    <att type="string" name="support" value="{&quot;StringDB&quot;: &quot;physical&quot;, &quot;StringEvidence&quot;: &quot;experiments:0.534,textmining:0.309&quot;, &quot;BioGrid&quot;: &quot;genetic,physical&quot;, &quot;BioGrid_PubMed&quot;: &quot;20093466,18046405&quot;, &quot;BioGrid_Type&quot;: &quot;Negative Genetic,Affinity Capture-MS&quot;, &quot;BioGrid_Score&quot;: &quot;-0.2883&quot;, &quot;String_Score_Physical&quot;: 553, &quot;String_Score_Combined&quot;: 690}"/>
  </edge>
  <edge label="850552 (pp) 850734" source="63" target="108">
    <att type="string" name="canonicalName" value="850552 (pp) 850734"/>
    <att type="string" name="interaction" value="pp"/>
    <att type="int" name="SCORE" value="306"/>
    <att type="string" name="support" value="{&quot;StringDB&quot;: &quot;physical&quot;, &quot;StringEvidence&quot;: &quot;experiments:0.276,textmining:0.194,coexpression:0.062&quot;, &quot;String_Score_Physical&quot;: 306, &quot;String_Score_Combined&quot;: 474}"/>
  </edge>
  <edge label="850552 (pp) 850806" source="63" target="126">
    <att type="string" name="canonicalName" value="850552 (pp) 850806"/>
    <att type="string" name="interaction" value="pp"/>
    <att type="int" name="SCORE" value="900"/>
    <att type="string" name="support" value="{&quot;StringDB&quot;: &quot;physical&quot;, &quot;StringEvidence&quot;: &quot;database:0.896,coexpression:0.219&quot;, &quot;String_Score_Physical&quot;: 900, &quot;String_Score_Combined&quot;: 921}"/>
  </edge>
  <edge label="850552 (pp) 850905" source="63" target="152">
    <att type="string" name="canonicalName" value="850552 (pp) 850905"/>
    <att type="string" name="interaction" value="pp"/>
    <att type="int" name="SCORE" value="600"/>
    <att type="string" name="support" value="{&quot;StringDB&quot;: &quot;physical&quot;, &quot;StringEvidence&quot;: &quot;textmining:0.973,database:0.583,coexpression:0.011&quot;, &quot;String_Score_Physical&quot;: 600, &quot;String_Score_Combined&quot;: 989}"/>
  </edge>
  <edge label="850552 (pp) 850983" source="63" target="170">
    <att type="string" name="canonicalName" value="850552 (pp) 850983"/>
    <att type="string" name="interaction" value="pp"/>
    <att type="int" name="SCORE" value="900"/>
    <att type="string" name="support" value="{&quot;StringDB&quot;: &quot;physical&quot;, &quot;StringEvidence&quot;: &quot;database:0.896,coexpression:0.091&quot;, &quot;String_Score_Physical&quot;: 900, &quot;String_Score_Combined&quot;: 909}"/>
  </edge>
  <edge label="850552 (pp) 851180" source="63" target="216">
    <att type="string" name="canonicalName" value="850552 (pp) 851180"/>
    <att type="string" name="interaction" value="pp"/>
    <att type="int" name="SCORE" value="219"/>
    <att type="string" name="support" value="{&quot;StringDB&quot;: &quot;physical&quot;, &quot;StringEvidence&quot;: &quot;experiments:0.186&quot;, &quot;String_Score_Physical&quot;: 219, &quot;String_Score_Combined&quot;: 219}"/>
  </edge>
  <edge label="850552 (pp) 851250" source="63" target="231">
    <att type="string" name="canonicalName" value="850552 (pp) 851250"/>
    <att type="string" name="interaction" value="pp"/>
    <att type="int" name="SCORE" value="404"/>
    <att type="string" name="support" value="{&quot;StringDB&quot;: &quot;physical&quot;, &quot;StringEvidence&quot;: &quot;experiments:0.379,textmining:0.065&quot;, &quot;String_Score_Physical&quot;: 404, &quot;String_Score_Combined&quot;: 442}"/>
  </edge>
  <edge label="850552 (pp) 851320" source="63" target="245">
    <att type="string" name="canonicalName" value="850552 (pp) 851320"/>
    <att type="string" name="interaction" value="pp"/>
    <att type="int" name="SCORE" value="750"/>
    <att type="string" name="support" value="{&quot;StringDB&quot;: &quot;physical&quot;, &quot;StringEvidence&quot;: &quot;textmining:0.827,experiments:0.739,coexpression:0.081&quot;, &quot;BioGrid&quot;: &quot;physical&quot;, &quot;BioGrid_PubMed&quot;: &quot;18046405&quot;, &quot;BioGrid_Type&quot;: &quot;Affinity Capture-MS&quot;, &quot;String_Score_Physical&quot;: 750, &quot;String_Score_Combined&quot;: 960}"/>
  </edge>
  <edge label="850552 (pp) 851441" source="63" target="272">
    <att type="string" name="canonicalName" value="850552 (pp) 851441"/>
    <att type="string" name="interaction" value="pp"/>
    <att type="int" name="SCORE" value="913"/>
    <att type="string" name="support" value="{&quot;StringDB&quot;: &quot;physical&quot;, &quot;StringEvidence&quot;: &quot;textmining:0.989,experiments:0.785,database:0.583,coexpression:0.228&quot;, &quot;BioGrid&quot;: &quot;physical&quot;, &quot;BioGrid_PubMed&quot;: &quot;33333025,25172955,19822444,18046405,15741174&quot;, &quot;BioGrid_Type&quot;: &quot;Affinity Capture-MS&quot;, &quot;String_Score_Physical&quot;: 913, &quot;String_Score_Combined&quot;: 999}"/>
  </edge>
  <edge label="850552 (pp) 851678" source="63" target="324">
    <att type="string" name="canonicalName" value="850552 (pp) 851678"/>
    <att type="string" name="interaction" value="pp"/>
    <att type="int" name="SCORE" value="437"/>
    <att type="string" name="support" value="{&quot;StringDB&quot;: &quot;physical&quot;, &quot;StringEvidence&quot;: &quot;experiments:0.413,coexpression:0.045,textmining:0.044&quot;, &quot;BioGrid&quot;: &quot;genetic&quot;, &quot;BioGrid_PubMed&quot;: &quot;20093466,18077551&quot;, &quot;BioGrid_Type&quot;: &quot;Negative Genetic,Synthetic Growth Defect&quot;, &quot;BioGrid_Score&quot;: &quot;-0.4459&quot;, &quot;String_Score_Physical&quot;: 437, &quot;String_Score_Combined&quot;: 486}"/>
  </edge>
  <edge label="850552 (pp) 851737" source="63" target="338">
    <att type="string" name="canonicalName" value="850552 (pp) 851737"/>
    <att type="string" name="interaction" value="pp"/>
    <att type="int" name="SCORE" value="620"/>
    <att type="string" name="support" value="{&quot;StringDB&quot;: &quot;physical&quot;, &quot;StringEvidence&quot;: &quot;experiments:0.604,coexpression:0.083,textmining:0.015&quot;, &quot;BioGrid&quot;: &quot;genetic,physical&quot;, &quot;BioGrid_PubMed&quot;: &quot;20093466,17922018&quot;, &quot;BioGrid_Type&quot;: &quot;Negative Genetic,Affinity Capture-MS&quot;, &quot;BioGrid_Score&quot;: &quot;-0.2506&quot;, &quot;String_Score_Physical&quot;: 620, &quot;String_Score_Combined&quot;: 656}"/>
  </edge>
  <edge label="850552 (pp) 851761" source="63" target="345">
    <att type="string" name="canonicalName" value="850552 (pp) 851761"/>
    <att type="string" name="interaction" value="pp"/>
    <att type="int" name="SCORE" value="208"/>
    <att type="string" name="support" value="{&quot;BioGrid&quot;: &quot;physical&quot;, &quot;BioGrid_PubMed&quot;: &quot;35654035&quot;, &quot;BioGrid_Type&quot;: &quot;Affinity Capture-MS&quot;}"/>
  </edge>
  <edge label="850552 (pp) 851774" source="63" target="352">
    <att type="string" name="canonicalName" value="850552 (pp) 851774"/>
    <att type="string" name="interaction" value="pp"/>
    <att type="int" name="SCORE" value="827"/>
    <att type="string" name="support" value="{&quot;StringDB&quot;: &quot;physical&quot;, &quot;StringEvidence&quot;: &quot;experiments:0.820,textmining:0.688,coexpression:0.096&quot;, &quot;BioGrid&quot;: &quot;genetic,physical&quot;, &quot;BioGrid_PubMed&quot;: &quot;20093466,18046405&quot;, &quot;BioGrid_Type&quot;: &quot;Negative Genetic,Affinity Capture-MS&quot;, &quot;BioGrid_Score&quot;: &quot;-0.1676&quot;, &quot;String_Score_Physical&quot;: 827, &quot;String_Score_Combined&quot;: 951}"/>
  </edge>
  <edge label="850552 (pp) 851810" source="63" target="360">
    <att type="string" name="canonicalName" value="850552 (pp) 851810"/>
    <att type="string" name="interaction" value="pp"/>
    <att type="int" name="SCORE" value="306"/>
    <att type="string" name="support" value="{&quot;StringDB&quot;: &quot;physical&quot;, &quot;StringEvidence&quot;: &quot;experiments:0.276,textmining:0.086&quot;, &quot;String_Score_Physical&quot;: 306, &quot;String_Score_Combined&quot;: 365}"/>
  </edge>
  <edge label="850552 (pp) 851957" source="63" target="396">
    <att type="string" name="canonicalName" value="850552 (pp) 851957"/>
    <att type="string" name="interaction" value="pp"/>
    <att type="int" name="SCORE" value="315"/>
    <att type="string" name="support" value="{&quot;StringDB&quot;: &quot;physical&quot;, &quot;StringEvidence&quot;: &quot;experiments:0.287,textmining:0.129&quot;, &quot;BioGrid&quot;: &quot;physical&quot;, &quot;BioGrid_PubMed&quot;: &quot;9585415&quot;, &quot;BioGrid_Type&quot;: &quot;Co-purification&quot;, &quot;String_Score_Physical&quot;: 315, &quot;String_Score_Combined&quot;: 404}"/>
  </edge>
  <edge label="850552 (pp) 852069" source="63" target="421">
    <att type="string" name="canonicalName" value="850552 (pp) 852069"/>
    <att type="string" name="interaction" value="pp"/>
    <att type="int" name="SCORE" value="208"/>
    <att type="string" name="support" value="{&quot;StringDB&quot;: &quot;functional&quot;, &quot;StringEvidence&quot;: &quot;textmining:0.297,coexpression:0.031&quot;, &quot;BioGrid&quot;: &quot;physical&quot;, &quot;BioGrid_PubMed&quot;: &quot;34010011&quot;, &quot;BioGrid_Type&quot;: &quot;Affinity Capture-MS&quot;, &quot;String_Score_Combined&quot;: 347, &quot;String_Score_Physical&quot;: 208}"/>
  </edge>
  <edge label="850552 (pp) 852199" source="63" target="446">
    <att type="string" name="canonicalName" value="850552 (pp) 852199"/>
    <att type="string" name="interaction" value="pp"/>
    <att type="int" name="SCORE" value="977"/>
    <att type="string" name="support" value="{&quot;StringDB&quot;: &quot;physical&quot;, &quot;StringEvidence&quot;: &quot;textmining:0.969,experiments:0.888,database:0.791,coexpression:0.634&quot;, &quot;BioGrid&quot;: &quot;physical&quot;, &quot;BioGrid_PubMed&quot;: &quot;18046405&quot;, &quot;BioGrid_Type&quot;: &quot;Affinity Capture-MS&quot;, &quot;String_Score_Physical&quot;: 977, &quot;String_Score_Combined&quot;: 999}"/>
  </edge>
  <edge label="850552 (pp) 852788" source="63" target="582">
    <att type="string" name="canonicalName" value="850552 (pp) 852788"/>
    <att type="string" name="interaction" value="pp"/>
    <att type="int" name="SCORE" value="885"/>
    <att type="string" name="support" value="{&quot;StringDB&quot;: &quot;physical&quot;, &quot;StringEvidence&quot;: &quot;textmining:0.958,experiments:0.714,database:0.583,coexpression:0.202&quot;, &quot;BioGrid&quot;: &quot;genetic&quot;, &quot;BioGrid_PubMed&quot;: &quot;9305650&quot;, &quot;BioGrid_Type&quot;: &quot;Synthetic Lethality&quot;, &quot;String_Score_Physical&quot;: 885, &quot;String_Score_Combined&quot;: 996}"/>
  </edge>
  <edge label="850552 (pp) 852950" source="63" target="609">
    <att type="string" name="canonicalName" value="850552 (pp) 852950"/>
    <att type="string" name="interaction" value="pp"/>
    <att type="int" name="SCORE" value="208"/>
    <att type="string" name="support" value="{&quot;BioGrid&quot;: &quot;physical&quot;, &quot;BioGrid_PubMed&quot;: &quot;22875988&quot;, &quot;BioGrid_Type&quot;: &quot;Two-hybrid&quot;}"/>
  </edge>
  <edge label="850552 (pp) 852972" source="63" target="620">
    <att type="string" name="canonicalName" value="850552 (pp) 852972"/>
    <att type="string" name="interaction" value="pp"/>
    <att type="int" name="SCORE" value="238"/>
    <att type="string" name="support" value="{&quot;StringDB&quot;: &quot;physical&quot;, &quot;StringEvidence&quot;: &quot;experiments:0.206&quot;, &quot;BioGrid&quot;: &quot;genetic&quot;, &quot;BioGrid_PubMed&quot;: &quot;20093466&quot;, &quot;BioGrid_Type&quot;: &quot;Negative Genetic&quot;, &quot;BioGrid_Score&quot;: &quot;-0.347&quot;, &quot;String_Score_Physical&quot;: 238, &quot;String_Score_Combined&quot;: 238}"/>
  </edge>
  <edge label="850552 (pp) 853016" source="63" target="630">
    <att type="string" name="canonicalName" value="850552 (pp) 853016"/>
    <att type="string" name="interaction" value="pp"/>
    <att type="int" name="SCORE" value="999"/>
    <att type="string" name="support" value="{&quot;StringDB&quot;: &quot;physical&quot;, &quot;StringEvidence&quot;: &quot;experiments:0.999,textmining:0.993,database:0.583,coexpression:0.209&quot;, &quot;BioGrid&quot;: &quot;physical&quot;, &quot;BioGrid_PubMed&quot;: &quot;9017593,33333025,18206968,18046405,16554755,16429126,15741174,14697200,10617624&quot;, &quot;BioGrid_Type&quot;: &quot;Protein-peptide,Reconstituted Complex,Affinity Capture-Western,Affinity Capture-MS&quot;, &quot;String_Score_Physical&quot;: 999, &quot;String_Score_Combined&quot;: 999}"/>
  </edge>
  <edge label="850552 (pp) 853017" source="63" target="631">
    <att type="string" name="canonicalName" value="850552 (pp) 853017"/>
    <att type="string" name="interaction" value="pp"/>
    <att type="int" name="SCORE" value="288"/>
    <att type="string" name="support" value="{&quot;StringDB&quot;: &quot;physical&quot;, &quot;StringEvidence&quot;: &quot;experiments:0.258&quot;, &quot;BioGrid&quot;: &quot;physical&quot;, &quot;BioGrid_PubMed&quot;: &quot;10688190&quot;, &quot;BioGrid_Type&quot;: &quot;Two-hybrid&quot;, &quot;String_Score_Physical&quot;: 288, &quot;String_Score_Combined&quot;: 288}"/>
  </edge>
  <edge label="850552 (pp) 853385" source="63" target="717">
    <att type="string" name="canonicalName" value="850552 (pp) 853385"/>
    <att type="string" name="interaction" value="pp"/>
    <att type="int" name="SCORE" value="900"/>
    <att type="string" name="support" value="{&quot;StringDB&quot;: &quot;physical&quot;, &quot;StringEvidence&quot;: &quot;database:0.896,textmining:0.855&quot;, &quot;BioGrid&quot;: &quot;physical&quot;, &quot;BioGrid_PubMed&quot;: &quot;33333025&quot;, &quot;BioGrid_Type&quot;: &quot;Affinity Capture-MS&quot;, &quot;String_Score_Physical&quot;: 900, &quot;String_Score_Combined&quot;: 985}"/>
  </edge>
  <edge label="850552 (pp) 853410" source="63" target="722">
    <att type="string" name="canonicalName" value="850552 (pp) 853410"/>
    <att type="string" name="interaction" value="pp"/>
    <att type="int" name="SCORE" value="999"/>
    <att type="string" name="support" value="{&quot;StringDB&quot;: &quot;physical&quot;, &quot;StringEvidence&quot;: &quot;experiments:1.000,textmining:0.983,database:0.791,coexpression:0.248&quot;, &quot;BioGrid&quot;: &quot;physical&quot;, &quot;BioGrid_PubMed&quot;: &quot;18046405,16429126,10428845&quot;, &quot;BioGrid_Type&quot;: &quot;Reconstituted Complex,Affinity Capture-MS,Affinity Capture-Western&quot;, &quot;String_Score_Physical&quot;: 999, &quot;String_Score_Combined&quot;: 999}"/>
  </edge>
  <edge label="850552 (pp) 853499" source="63" target="739">
    <att type="string" name="canonicalName" value="850552 (pp) 853499"/>
    <att type="string" name="interaction" value="pp"/>
    <att type="int" name="SCORE" value="600"/>
    <att type="string" name="support" value="{&quot;StringDB&quot;: &quot;physical&quot;, &quot;StringEvidence&quot;: &quot;textmining:0.991,database:0.583,coexpression:0.083&quot;, &quot;BioGrid&quot;: &quot;physical&quot;, &quot;BioGrid_PubMed&quot;: &quot;33333025&quot;, &quot;BioGrid_Type&quot;: &quot;Affinity Capture-MS&quot;, &quot;String_Score_Physical&quot;: 600, &quot;String_Score_Combined&quot;: 996}"/>
  </edge>
  <edge label="850552 (pp) 853670" source="63" target="780">
    <att type="string" name="canonicalName" value="850552 (pp) 853670"/>
    <att type="string" name="interaction" value="pp"/>
    <att type="int" name="SCORE" value="235"/>
    <att type="string" name="support" value="{&quot;StringDB&quot;: &quot;physical&quot;, &quot;StringEvidence&quot;: &quot;experiments:0.202,coexpression:0.035&quot;, &quot;String_Score_Physical&quot;: 235, &quot;String_Score_Combined&quot;: 262}"/>
  </edge>
  <edge label="850552 (pp) 853808" source="63" target="809">
    <att type="string" name="canonicalName" value="850552 (pp) 853808"/>
    <att type="string" name="interaction" value="pp"/>
    <att type="int" name="SCORE" value="705"/>
    <att type="string" name="support" value="{&quot;StringDB&quot;: &quot;physical&quot;, &quot;StringEvidence&quot;: &quot;textmining:0.861,database:0.583,experiments:0.265,coexpression:0.013&quot;, &quot;BioGrid&quot;: &quot;physical&quot;, &quot;BioGrid_PubMed&quot;: &quot;12496130&quot;, &quot;BioGrid_Type&quot;: &quot;FRET&quot;, &quot;String_Score_Physical&quot;: 705, &quot;String_Score_Combined&quot;: 959}"/>
  </edge>
  <edge label="850552 (pp) 853957" source="63" target="851">
    <att type="string" name="canonicalName" value="850552 (pp) 853957"/>
    <att type="string" name="interaction" value="pp"/>
    <att type="int" name="SCORE" value="733"/>
    <att type="string" name="support" value="{&quot;StringDB&quot;: &quot;physical&quot;, &quot;StringEvidence&quot;: &quot;textmining:0.965,database:0.583,experiments:0.333,coexpression:0.241&quot;, &quot;BioGrid&quot;: &quot;genetic,physical&quot;, &quot;BioGrid_PubMed&quot;: &quot;33333025,20093466&quot;, &quot;BioGrid_Type&quot;: &quot;Negative Genetic,Affinity Capture-MS&quot;, &quot;BioGrid_Score&quot;: &quot;-0.5911&quot;, &quot;String_Score_Physical&quot;: 733, &quot;String_Score_Combined&quot;: 992}"/>
  </edge>
  <edge label="850552 (pp) 853970" source="63" target="855">
    <att type="string" name="canonicalName" value="850552 (pp) 853970"/>
    <att type="string" name="interaction" value="pp"/>
    <att type="int" name="SCORE" value="934"/>
    <att type="string" name="support" value="{&quot;StringDB&quot;: &quot;physical&quot;, &quot;StringEvidence&quot;: &quot;database:0.896,textmining:0.590,experiments:0.342,coexpression:0.077&quot;, &quot;BioGrid&quot;: &quot;physical&quot;, &quot;BioGrid_PubMed&quot;: &quot;33333025,24152732&quot;, &quot;BioGrid_Type&quot;: &quot;Affinity Capture-MS&quot;, &quot;String_Score_Physical&quot;: 934, &quot;String_Score_Combined&quot;: 975}"/>
  </edge>
  <edge label="850552 (pp) 854059" source="63" target="876">
    <att type="string" name="canonicalName" value="850552 (pp) 854059"/>
    <att type="string" name="interaction" value="pp"/>
    <att type="int" name="SCORE" value="189"/>
    <att type="string" name="support" value="{&quot;StringDB&quot;: &quot;physical&quot;, &quot;StringEvidence&quot;: &quot;experiments:0.154,coexpression:0.045&quot;, &quot;String_Score_Physical&quot;: 189, &quot;String_Score_Combined&quot;: 225}"/>
  </edge>
  <edge label="850552 (pp) 854657" source="63" target="1004">
    <att type="string" name="canonicalName" value="850552 (pp) 854657"/>
    <att type="string" name="interaction" value="pp"/>
    <att type="int" name="SCORE" value="970"/>
    <att type="string" name="support" value="{&quot;StringDB&quot;: &quot;physical&quot;, &quot;StringEvidence&quot;: &quot;database:0.896,experiments:0.709,textmining:0.573,coexpression:0.077&quot;, &quot;BioGrid&quot;: &quot;physical&quot;, &quot;BioGrid_PubMed&quot;: &quot;24500206,24152732,10617624&quot;, &quot;BioGrid_Type&quot;: &quot;Affinity Capture-MS,Affinity Capture-Western&quot;, &quot;String_Score_Physical&quot;: 970, &quot;String_Score_Combined&quot;: 988}"/>
  </edge>
  <edge label="850552 (pp) 854796" source="63" target="1038">
    <att type="string" name="canonicalName" value="850552 (pp) 854796"/>
    <att type="string" name="interaction" value="pp"/>
    <att type="int" name="SCORE" value="288"/>
    <att type="string" name="support" value="{&quot;StringDB&quot;: &quot;physical&quot;, &quot;StringEvidence&quot;: &quot;experiments:0.259&quot;, &quot;BioGrid&quot;: &quot;genetic&quot;, &quot;BioGrid_PubMed&quot;: &quot;9450961&quot;, &quot;BioGrid_Type&quot;: &quot;Dosage Rescue&quot;, &quot;String_Score_Physical&quot;: 288, &quot;String_Score_Combined&quot;: 288}"/>
  </edge>
  <edge label="850552 (pp) 854868" source="63" target="1061">
    <att type="string" name="canonicalName" value="850552 (pp) 854868"/>
    <att type="string" name="interaction" value="pp"/>
    <att type="int" name="SCORE" value="967"/>
    <att type="string" name="support" value="{&quot;StringDB&quot;: &quot;physical&quot;, &quot;StringEvidence&quot;: &quot;textmining:0.957,experiments:0.837,database:0.791,coexpression:0.199&quot;, &quot;BioGrid&quot;: &quot;genetic,physical&quot;, &quot;BioGrid_PubMed&quot;: &quot;8682854,33333025,22138091,20093466,18206968,18046405&quot;, &quot;BioGrid_Type&quot;: &quot;Reconstituted Complex,Affinity Capture-MS,Synthetic Lethality,Affinity Capture-Western,Negative Genetic&quot;, &quot;BioGrid_Score&quot;: &quot;-0.2985&quot;, &quot;String_Score_Physical&quot;: 967, &quot;String_Score_Combined&quot;: 998}"/>
  </edge>
  <edge label="850552 (pp) 854977" source="63" target="1094">
    <att type="string" name="canonicalName" value="850552 (pp) 854977"/>
    <att type="string" name="interaction" value="pp"/>
    <att type="int" name="SCORE" value="826"/>
    <att type="string" name="support" value="{&quot;StringDB&quot;: &quot;physical&quot;, &quot;StringEvidence&quot;: &quot;database:0.583,experiments:0.567,textmining:0.179&quot;, &quot;BioGrid&quot;: &quot;genetic,physical&quot;, &quot;BioGrid_PubMed&quot;: &quot;18467557,18046405,15075274&quot;, &quot;BioGrid_Type&quot;: &quot;Synthetic Growth Defect,PCA,Affinity Capture-MS&quot;, &quot;String_Score_Physical&quot;: 826, &quot;String_Score_Combined&quot;: 857}"/>
  </edge>
  <edge label="850552 (pp) 855013" source="63" target="1103">
    <att type="string" name="canonicalName" value="850552 (pp) 855013"/>
    <att type="string" name="interaction" value="pp"/>
    <att type="int" name="SCORE" value="208"/>
    <att type="string" name="support" value="{&quot;BioGrid&quot;: &quot;physical&quot;, &quot;BioGrid_PubMed&quot;: &quot;33481703&quot;, &quot;BioGrid_Type&quot;: &quot;Proximity Label-MS&quot;}"/>
  </edge>
  <edge label="850552 (pp) 855066" source="63" target="1113">
    <att type="string" name="canonicalName" value="850552 (pp) 855066"/>
    <att type="string" name="interaction" value="pp"/>
    <att type="int" name="SCORE" value="912"/>
    <att type="string" name="support" value="{&quot;StringDB&quot;: &quot;physical&quot;, &quot;StringEvidence&quot;: &quot;experiments:0.909,textmining:0.903,coexpression:0.127&quot;, &quot;BioGrid&quot;: &quot;genetic,physical&quot;, &quot;BioGrid_PubMed&quot;: &quot;9450961,33053148,29033133,18046405,10684247&quot;, &quot;BioGrid_Type&quot;: &quot;Dosage Rescue,Co-purification,Reconstituted Complex,Affinity Capture-MS,Synthetic Growth Defect&quot;, &quot;String_Score_Physical&quot;: 912, &quot;String_Score_Combined&quot;: 992}"/>
  </edge>
  <edge label="850552 (pp) 855144" source="63" target="1132">
    <att type="string" name="canonicalName" value="850552 (pp) 855144"/>
    <att type="string" name="interaction" value="pp"/>
    <att type="int" name="SCORE" value="333"/>
    <att type="string" name="support" value="{&quot;StringDB&quot;: &quot;physical&quot;, &quot;StringEvidence&quot;: &quot;experiments:0.304,textmining:0.035&quot;, &quot;String_Score_Physical&quot;: 333, &quot;String_Score_Combined&quot;: 356}"/>
  </edge>
  <edge label="850552 (pp) 855155" source="63" target="1134">
    <att type="string" name="canonicalName" value="850552 (pp) 855155"/>
    <att type="string" name="interaction" value="pp"/>
    <att type="int" name="SCORE" value="900"/>
    <att type="string" name="support" value="{&quot;StringDB&quot;: &quot;physical&quot;, &quot;StringEvidence&quot;: &quot;database:0.896,coexpression:0.250&quot;, &quot;String_Score_Physical&quot;: 900, &quot;String_Score_Combined&quot;: 924}"/>
  </edge>
  <edge label="850552 (pp) 855275" source="63" target="1161">
    <att type="string" name="canonicalName" value="850552 (pp) 855275"/>
    <att type="string" name="interaction" value="pp"/>
    <att type="int" name="SCORE" value="294"/>
    <att type="string" name="support" value="{&quot;StringDB&quot;: &quot;physical&quot;, &quot;StringEvidence&quot;: &quot;textmining:0.608,experiments:0.264,coexpression:0.185&quot;, &quot;BioGrid&quot;: &quot;genetic,physical&quot;, &quot;BioGrid_PubMed&quot;: &quot;22875988,12654904&quot;, &quot;BioGrid_Type&quot;: &quot;Dosage Lethality,Two-hybrid&quot;, &quot;String_Score_Physical&quot;: 294, &quot;String_Score_Combined&quot;: 774}"/>
  </edge>
  <edge label="850552 (pp) 855356" source="63" target="1183">
    <att type="string" name="canonicalName" value="850552 (pp) 855356"/>
    <att type="string" name="interaction" value="pp"/>
    <att type="int" name="SCORE" value="315"/>
    <att type="string" name="support" value="{&quot;StringDB&quot;: &quot;physical&quot;, &quot;StringEvidence&quot;: &quot;textmining:0.714,experiments:0.286,coexpression:0.039&quot;, &quot;BioGrid&quot;: &quot;physical&quot;, &quot;BioGrid_PubMed&quot;: &quot;10678175&quot;, &quot;BioGrid_Type&quot;: &quot;FRET,Affinity Capture-Western&quot;, &quot;String_Score_Physical&quot;: 315, &quot;String_Score_Combined&quot;: 811}"/>
  </edge>
  <edge label="850552 (pp) 855543" source="63" target="1219">
    <att type="string" name="canonicalName" value="850552 (pp) 855543"/>
    <att type="string" name="interaction" value="pp"/>
    <att type="int" name="SCORE" value="208"/>
    <att type="string" name="support" value="{&quot;BioGrid&quot;: &quot;physical&quot;, &quot;BioGrid_PubMed&quot;: &quot;31062022&quot;, &quot;BioGrid_Type&quot;: &quot;Affinity Capture-MS&quot;}"/>
  </edge>
  <edge label="850552 (pp) 855925" source="63" target="1307">
    <att type="string" name="canonicalName" value="850552 (pp) 855925"/>
    <att type="string" name="interaction" value="pp"/>
    <att type="int" name="SCORE" value="903"/>
    <att type="string" name="support" value="{&quot;StringDB&quot;: &quot;physical&quot;, &quot;StringEvidence&quot;: &quot;database:0.896,coexpression:0.056,experiments:0.035&quot;, &quot;String_Score_Physical&quot;: 903, &quot;String_Score_Combined&quot;: 908}"/>
  </edge>
  <edge label="850552 (pp) 856575" source="63" target="1478">
    <att type="string" name="canonicalName" value="850552 (pp) 856575"/>
    <att type="string" name="interaction" value="pp"/>
    <att type="int" name="SCORE" value="315"/>
    <att type="string" name="support" value="{&quot;StringDB&quot;: &quot;physical&quot;, &quot;StringEvidence&quot;: &quot;experiments:0.287,textmining:0.068&quot;, &quot;BioGrid&quot;: &quot;physical&quot;, &quot;BioGrid_PubMed&quot;: &quot;17347149&quot;, &quot;BioGrid_Type&quot;: &quot;Co-purification&quot;, &quot;String_Score_Physical&quot;: 315, &quot;String_Score_Combined&quot;: 362}"/>
  </edge>
  <edge label="850552 (pp) 856727" source="63" target="1512">
    <att type="string" name="canonicalName" value="850552 (pp) 856727"/>
    <att type="string" name="interaction" value="pp"/>
    <att type="int" name="SCORE" value="288"/>
    <att type="string" name="support" value="{&quot;StringDB&quot;: &quot;physical&quot;, &quot;StringEvidence&quot;: &quot;textmining:0.846,experiments:0.259,coexpression:0.013&quot;, &quot;BioGrid&quot;: &quot;genetic&quot;, &quot;BioGrid_PubMed&quot;: &quot;12654904&quot;, &quot;BioGrid_Type&quot;: &quot;Dosage Lethality&quot;, &quot;String_Score_Physical&quot;: 288, &quot;String_Score_Combined&quot;: 891}"/>
  </edge>
  <edge label="850552 (pp) 856842" source="63" target="1536">
    <att type="string" name="canonicalName" value="850552 (pp) 856842"/>
    <att type="string" name="interaction" value="pp"/>
    <att type="int" name="SCORE" value="892"/>
    <att type="string" name="support" value="{&quot;StringDB&quot;: &quot;physical&quot;, &quot;StringEvidence&quot;: &quot;textmining:0.971,experiments:0.888,coexpression:0.634&quot;, &quot;BioGrid&quot;: &quot;physical&quot;, &quot;BioGrid_PubMed&quot;: &quot;18046405&quot;, &quot;BioGrid_Type&quot;: &quot;Affinity Capture-MS&quot;, &quot;String_Score_Physical&quot;: 892, &quot;String_Score_Combined&quot;: 998}"/>
  </edge>
  <edge label="850552 (pp) 856846" source="63" target="1538">
    <att type="string" name="canonicalName" value="850552 (pp) 856846"/>
    <att type="string" name="interaction" value="pp"/>
    <att type="int" name="SCORE" value="334"/>
    <att type="string" name="support" value="{&quot;StringDB&quot;: &quot;physical&quot;, &quot;StringEvidence&quot;: &quot;textmining:0.567,experiments:0.306,coexpression:0.018&quot;, &quot;BioGrid&quot;: &quot;physical&quot;, &quot;BioGrid_PubMed&quot;: &quot;15741174&quot;, &quot;BioGrid_Type&quot;: &quot;Affinity Capture-MS&quot;, &quot;String_Score_Physical&quot;: 334, &quot;String_Score_Combined&quot;: 716}"/>
  </edge>
  <edge label="850555 (pp) 850839" source="64" target="137">
    <att type="string" name="canonicalName" value="850555 (pp) 850839"/>
    <att type="string" name="interaction" value="pp"/>
    <att type="int" name="SCORE" value="637"/>
    <att type="string" name="support" value="{&quot;StringDB&quot;: &quot;physical&quot;, &quot;StringEvidence&quot;: &quot;experiments:0.621,textmining:0.280,coexpression:0.007&quot;, &quot;String_Score_Physical&quot;: 637, &quot;String_Score_Combined&quot;: 740}"/>
  </edge>
  <edge label="850555 (pp) 850894" source="64" target="150">
    <att type="string" name="canonicalName" value="850555 (pp) 850894"/>
    <att type="string" name="interaction" value="pp"/>
    <att type="int" name="SCORE" value="237"/>
    <att type="string" name="support" value="{&quot;StringDB&quot;: &quot;physical&quot;, &quot;StringEvidence&quot;: &quot;experiments:0.204,textmining:0.102,coexpression:0.015&quot;, &quot;String_Score_Physical&quot;: 237, &quot;String_Score_Combined&quot;: 324}"/>
  </edge>
  <edge label="850555 (pp) 851212" source="64" target="225">
    <att type="string" name="canonicalName" value="850555 (pp) 851212"/>
    <att type="string" name="interaction" value="pp"/>
    <att type="int" name="SCORE" value="288"/>
    <att type="string" name="support" value="{&quot;StringDB&quot;: &quot;physical&quot;, &quot;StringEvidence&quot;: &quot;experiments:0.258&quot;, &quot;BioGrid&quot;: &quot;genetic,physical&quot;, &quot;BioGrid_PubMed&quot;: &quot;29158339,17158920&quot;, &quot;BioGrid_Type&quot;: &quot;Affinity Capture-RNA,Synthetic Growth Defect&quot;, &quot;String_Score_Physical&quot;: 288, &quot;String_Score_Combined&quot;: 288}"/>
  </edge>
  <edge label="850555 (pp) 851518" source="64" target="291">
    <att type="string" name="canonicalName" value="850555 (pp) 851518"/>
    <att type="string" name="interaction" value="pp"/>
    <att type="int" name="SCORE" value="674"/>
    <att type="string" name="support" value="{&quot;StringDB&quot;: &quot;physical&quot;, &quot;StringEvidence&quot;: &quot;experiments:0.660,textmining:0.234,coexpression:0.004&quot;, &quot;BioGrid&quot;: &quot;genetic&quot;, &quot;BioGrid_PubMed&quot;: &quot;27708008&quot;, &quot;BioGrid_Type&quot;: &quot;Negative Genetic&quot;, &quot;BioGrid_Score&quot;: &quot;-0.1495&quot;, &quot;String_Score_Physical&quot;: 674, &quot;String_Score_Combined&quot;: 751}"/>
  </edge>
  <edge label="850555 (pp) 851531" source="64" target="298">
    <att type="string" name="canonicalName" value="850555 (pp) 851531"/>
    <att type="string" name="interaction" value="pp"/>
    <att type="int" name="SCORE" value="637"/>
    <att type="string" name="support" value="{&quot;StringDB&quot;: &quot;physical&quot;, &quot;StringEvidence&quot;: &quot;textmining:0.683,experiments:0.621,coexpression:0.118&quot;, &quot;String_Score_Physical&quot;: 637, &quot;String_Score_Combined&quot;: 898}"/>
  </edge>
  <edge label="850555 (pp) 851830" source="64" target="366">
    <att type="string" name="canonicalName" value="850555 (pp) 851830"/>
    <att type="string" name="interaction" value="pp"/>
    <att type="int" name="SCORE" value="819"/>
    <att type="string" name="support" value="{&quot;StringDB&quot;: &quot;physical&quot;, &quot;StringEvidence&quot;: &quot;textmining:0.820,experiments:0.812,coexpression:0.053&quot;, &quot;BioGrid&quot;: &quot;genetic&quot;, &quot;BioGrid_PubMed&quot;: &quot;27708008&quot;, &quot;BioGrid_Type&quot;: &quot;Negative Genetic&quot;, &quot;BioGrid_Score&quot;: &quot;-0.3529,-0.1728&quot;, &quot;String_Score_Physical&quot;: 819, &quot;String_Score_Combined&quot;: 969}"/>
  </edge>
  <edge label="850555 (pp) 852257" source="64" target="456">
    <att type="string" name="canonicalName" value="850555 (pp) 852257"/>
    <att type="string" name="interaction" value="pp"/>
    <att type="int" name="SCORE" value="271"/>
    <att type="string" name="support" value="{&quot;StringDB&quot;: &quot;physical&quot;, &quot;StringEvidence&quot;: &quot;experiments:0.240,coexpression:0.014&quot;, &quot;String_Score_Physical&quot;: 271, &quot;String_Score_Combined&quot;: 280}"/>
  </edge>
  <edge label="850555 (pp) 852439" source="64" target="497">
    <att type="string" name="canonicalName" value="850555 (pp) 852439"/>
    <att type="string" name="interaction" value="pp"/>
    <att type="int" name="SCORE" value="394"/>
    <att type="string" name="support" value="{&quot;StringDB&quot;: &quot;physical&quot;, &quot;StringEvidence&quot;: &quot;experiments:0.368,coexpression:0.035&quot;, &quot;BioGrid&quot;: &quot;physical&quot;, &quot;BioGrid_PubMed&quot;: &quot;30568249&quot;, &quot;BioGrid_Type&quot;: &quot;Affinity Capture-MS&quot;, &quot;String_Score_Physical&quot;: 394, &quot;String_Score_Combined&quot;: 415}"/>
  </edge>
  <edge label="850555 (pp) 852547" source="64" target="526">
    <att type="string" name="canonicalName" value="850555 (pp) 852547"/>
    <att type="string" name="interaction" value="pp"/>
    <att type="int" name="SCORE" value="369"/>
    <att type="string" name="support" value="{&quot;StringDB&quot;: &quot;physical&quot;, &quot;StringEvidence&quot;: &quot;experiments:0.342,textmining:0.001&quot;, &quot;BioGrid&quot;: &quot;physical&quot;, &quot;BioGrid_PubMed&quot;: &quot;27863241&quot;, &quot;BioGrid_Type&quot;: &quot;Affinity Capture-RNA&quot;, &quot;String_Score_Physical&quot;: 369, &quot;String_Score_Combined&quot;: 369}"/>
  </edge>
  <edge label="850555 (pp) 852983" source="64" target="625">
    <att type="string" name="canonicalName" value="850555 (pp) 852983"/>
    <att type="string" name="interaction" value="pp"/>
    <att type="int" name="SCORE" value="963"/>
    <att type="string" name="support" value="{&quot;StringDB&quot;: &quot;physical&quot;, &quot;StringEvidence&quot;: &quot;experiments:0.961,textmining:0.644,coexpression:0.038&quot;, &quot;BioGrid&quot;: &quot;genetic&quot;, &quot;BioGrid_PubMed&quot;: &quot;27708008&quot;, &quot;BioGrid_Type&quot;: &quot;Negative Genetic&quot;, &quot;BioGrid_Score&quot;: &quot;-0.3405,-0.2488&quot;, &quot;String_Score_Physical&quot;: 963, &quot;String_Score_Combined&quot;: 987}"/>
  </edge>
  <edge label="850555 (pp) 853060" source="64" target="641">
    <att type="string" name="canonicalName" value="850555 (pp) 853060"/>
    <att type="string" name="interaction" value="pp"/>
    <att type="int" name="SCORE" value="187"/>
    <att type="string" name="support" value="{&quot;StringDB&quot;: &quot;physical&quot;, &quot;StringEvidence&quot;: &quot;experiments:0.153,textmining:0.080,coexpression:0.009&quot;, &quot;BioGrid&quot;: &quot;genetic&quot;, &quot;BioGrid_PubMed&quot;: &quot;27708008&quot;, &quot;BioGrid_Type&quot;: &quot;Positive Genetic&quot;, &quot;BioGrid_Score&quot;: &quot;0.1603&quot;, &quot;String_Score_Physical&quot;: 187, &quot;String_Score_Combined&quot;: 260}"/>
  </edge>
  <edge label="850555 (pp) 853187" source="64" target="672">
    <att type="string" name="canonicalName" value="850555 (pp) 853187"/>
    <att type="string" name="interaction" value="pp"/>
    <att type="int" name="SCORE" value="199"/>
    <att type="string" name="support" value="{&quot;StringDB&quot;: &quot;physical&quot;, &quot;StringEvidence&quot;: &quot;experiments:0.165,textmining:0.009,coexpression:0.003&quot;, &quot;String_Score_Physical&quot;: 199, &quot;String_Score_Combined&quot;: 208}"/>
  </edge>
  <edge label="850555 (pp) 853479" source="64" target="732">
    <att type="string" name="canonicalName" value="850555 (pp) 853479"/>
    <att type="string" name="interaction" value="pp"/>
    <att type="int" name="SCORE" value="962"/>
    <att type="string" name="support" value="{&quot;StringDB&quot;: &quot;physical&quot;, &quot;StringEvidence&quot;: &quot;experiments:0.960,textmining:0.034,coexpression:0.009&quot;, &quot;BioGrid&quot;: &quot;genetic&quot;, &quot;BioGrid_PubMed&quot;: &quot;27708008&quot;, &quot;BioGrid_Type&quot;: &quot;Negative Genetic&quot;, &quot;BioGrid_Score&quot;: &quot;-0.3005&quot;, &quot;String_Score_Physical&quot;: 962, &quot;String_Score_Combined&quot;: 963}"/>
  </edge>
  <edge label="850555 (pp) 853681" source="64" target="784">
    <att type="string" name="canonicalName" value="850555 (pp) 853681"/>
    <att type="string" name="interaction" value="pp"/>
    <att type="int" name="SCORE" value="833"/>
    <att type="string" name="support" value="{&quot;StringDB&quot;: &quot;physical&quot;, &quot;StringEvidence&quot;: &quot;textmining:0.872,experiments:0.826,coexpression:0.091&quot;, &quot;BioGrid&quot;: &quot;genetic,physical&quot;, &quot;BioGrid_PubMed&quot;: &quot;27708008,24190974,15911574&quot;, &quot;BioGrid_Type&quot;: &quot;Negative Genetic,Synthetic Lethality,Two-hybrid&quot;, &quot;BioGrid_Score&quot;: &quot;-0.4561,-0.3529&quot;, &quot;String_Score_Physical&quot;: 833, &quot;String_Score_Combined&quot;: 980}"/>
  </edge>
  <edge label="850555 (pp) 853781" source="64" target="805">
    <att type="string" name="canonicalName" value="850555 (pp) 853781"/>
    <att type="string" name="interaction" value="pp"/>
    <att type="int" name="SCORE" value="515"/>
    <att type="string" name="support" value="{&quot;StringDB&quot;: &quot;physical&quot;, &quot;StringEvidence&quot;: &quot;experiments:0.494&quot;, &quot;String_Score_Physical&quot;: 515, &quot;String_Score_Combined&quot;: 515}"/>
  </edge>
  <edge label="850555 (pp) 854301" source="64" target="932">
    <att type="string" name="canonicalName" value="850555 (pp) 854301"/>
    <att type="string" name="interaction" value="pp"/>
    <att type="int" name="SCORE" value="189"/>
    <att type="string" name="support" value="{&quot;StringDB&quot;: &quot;physical&quot;, &quot;StringEvidence&quot;: &quot;experiments:0.154,textmining:0.044,coexpression:0.034&quot;, &quot;String_Score_Physical&quot;: 189, &quot;String_Score_Combined&quot;: 251}"/>
  </edge>
  <edge label="850555 (pp) 854330" source="64" target="939">
    <att type="string" name="canonicalName" value="850555 (pp) 854330"/>
    <att type="string" name="interaction" value="pp"/>
    <att type="int" name="SCORE" value="672"/>
    <att type="string" name="support" value="{&quot;StringDB&quot;: &quot;physical&quot;, &quot;StringEvidence&quot;: &quot;textmining:0.727,experiments:0.658,coexpression:0.010&quot;, &quot;BioGrid&quot;: &quot;genetic&quot;, &quot;BioGrid_PubMed&quot;: &quot;27708008&quot;, &quot;BioGrid_Type&quot;: &quot;Negative Genetic&quot;, &quot;BioGrid_Score&quot;: &quot;-0.2839&quot;, &quot;String_Score_Physical&quot;: 672, &quot;String_Score_Combined&quot;: 911}"/>
  </edge>
  <edge label="850555 (pp) 854487" source="64" target="980">
    <att type="string" name="canonicalName" value="850555 (pp) 854487"/>
    <att type="string" name="interaction" value="pp"/>
    <att type="int" name="SCORE" value="237"/>
    <att type="string" name="support" value="{&quot;StringDB&quot;: &quot;physical&quot;, &quot;StringEvidence&quot;: &quot;experiments:0.204,textmining:0.102,coexpression:0.009&quot;, &quot;String_Score_Physical&quot;: 237, &quot;String_Score_Combined&quot;: 321}"/>
  </edge>
  <edge label="850555 (pp) 854749" source="64" target="1027">
    <att type="string" name="canonicalName" value="850555 (pp) 854749"/>
    <att type="string" name="interaction" value="pp"/>
    <att type="int" name="SCORE" value="677"/>
    <att type="string" name="support" value="{&quot;StringDB&quot;: &quot;physical&quot;, &quot;StringEvidence&quot;: &quot;experiments:0.663,textmining:0.282&quot;, &quot;String_Score_Physical&quot;: 677, &quot;String_Score_Combined&quot;: 767}"/>
  </edge>
  <edge label="850555 (pp) 854791" source="64" target="1034">
    <att type="string" name="canonicalName" value="850555 (pp) 854791"/>
    <att type="string" name="interaction" value="pp"/>
    <att type="int" name="SCORE" value="208"/>
    <att type="string" name="support" value="{&quot;BioGrid&quot;: &quot;physical&quot;, &quot;BioGrid_PubMed&quot;: &quot;34543624&quot;, &quot;BioGrid_Type&quot;: &quot;Affinity Capture-MS&quot;}"/>
  </edge>
  <edge label="850555 (pp) 854826" source="64" target="1045">
    <att type="string" name="canonicalName" value="850555 (pp) 854826"/>
    <att type="string" name="interaction" value="pp"/>
    <att type="int" name="SCORE" value="412"/>
    <att type="string" name="support" value="{&quot;StringDB&quot;: &quot;physical&quot;, &quot;StringEvidence&quot;: &quot;experiments:0.388,textmining:0.179,coexpression:0.036&quot;, &quot;String_Score_Physical&quot;: 412, &quot;String_Score_Combined&quot;: 535}"/>
  </edge>
  <edge label="850555 (pp) 854956" source="64" target="1087">
    <att type="string" name="canonicalName" value="850555 (pp) 854956"/>
    <att type="string" name="interaction" value="pp"/>
    <att type="int" name="SCORE" value="672"/>
    <att type="string" name="support" value="{&quot;StringDB&quot;: &quot;physical&quot;, &quot;StringEvidence&quot;: &quot;experiments:0.658,textmining:0.358,coexpression:0.010&quot;, &quot;BioGrid&quot;: &quot;genetic&quot;, &quot;BioGrid_PubMed&quot;: &quot;27708008&quot;, &quot;BioGrid_Type&quot;: &quot;Negative Genetic&quot;, &quot;BioGrid_Score&quot;: &quot;-0.124,-0.2931&quot;, &quot;String_Score_Physical&quot;: 672, &quot;String_Score_Combined&quot;: 791}"/>
  </edge>
  <edge label="850555 (pp) 855155" source="64" target="1134">
    <att type="string" name="canonicalName" value="850555 (pp) 855155"/>
    <att type="string" name="interaction" value="pp"/>
    <att type="int" name="SCORE" value="637"/>
    <att type="string" name="support" value="{&quot;StringDB&quot;: &quot;physical&quot;, &quot;StringEvidence&quot;: &quot;experiments:0.621,coexpression:0.057&quot;, &quot;BioGrid&quot;: &quot;physical&quot;, &quot;BioGrid_PubMed&quot;: &quot;17922018&quot;, &quot;BioGrid_Type&quot;: &quot;Affinity Capture-MS&quot;, &quot;String_Score_Physical&quot;: 637, &quot;String_Score_Combined&quot;: 657}"/>
  </edge>
  <edge label="850555 (pp) 855332" source="64" target="1174">
    <att type="string" name="canonicalName" value="850555 (pp) 855332"/>
    <att type="string" name="interaction" value="pp"/>
    <att type="int" name="SCORE" value="677"/>
    <att type="string" name="support" value="{&quot;StringDB&quot;: &quot;physical&quot;, &quot;StringEvidence&quot;: &quot;experiments:0.663,textmining:0.327,coexpression:0.054&quot;, &quot;String_Score_Physical&quot;: 677, &quot;String_Score_Combined&quot;: 794}"/>
  </edge>
  <edge label="850555 (pp) 855558" source="64" target="1224">
    <att type="string" name="canonicalName" value="850555 (pp) 855558"/>
    <att type="string" name="interaction" value="pp"/>
    <att type="int" name="SCORE" value="189"/>
    <att type="string" name="support" value="{&quot;StringDB&quot;: &quot;physical&quot;, &quot;StringEvidence&quot;: &quot;experiments:0.154,textmining:0.044,coexpression:0.034&quot;, &quot;String_Score_Physical&quot;: 189, &quot;String_Score_Combined&quot;: 251}"/>
  </edge>
  <edge label="850555 (pp) 856307" source="64" target="1404">
    <att type="string" name="canonicalName" value="850555 (pp) 856307"/>
    <att type="string" name="interaction" value="pp"/>
    <att type="int" name="SCORE" value="772"/>
    <att type="string" name="support" value="{&quot;StringDB&quot;: &quot;physical&quot;, &quot;StringEvidence&quot;: &quot;experiments:0.763,textmining:0.094,coexpression:0.074&quot;, &quot;BioGrid&quot;: &quot;genetic&quot;, &quot;BioGrid_PubMed&quot;: &quot;27708008&quot;, &quot;BioGrid_Type&quot;: &quot;Negative Genetic&quot;, &quot;BioGrid_Score&quot;: &quot;-0.3529,-0.4&quot;, &quot;String_Score_Physical&quot;: 772, &quot;String_Score_Combined&quot;: 809}"/>
  </edge>
  <edge label="850555 (pp) 856687" source="64" target="1501">
    <att type="string" name="canonicalName" value="850555 (pp) 856687"/>
    <att type="string" name="interaction" value="pp"/>
    <att type="int" name="SCORE" value="637"/>
    <att type="string" name="support" value="{&quot;StringDB&quot;: &quot;physical&quot;, &quot;StringEvidence&quot;: &quot;experiments:0.621,coexpression:0.015&quot;, &quot;String_Score_Physical&quot;: 637, &quot;String_Score_Combined&quot;: 642}"/>
  </edge>
  <edge label="850555 (pp) 856848" source="64" target="1540">
    <att type="string" name="canonicalName" value="850555 (pp) 856848"/>
    <att type="string" name="interaction" value="pp"/>
    <att type="int" name="SCORE" value="739"/>
    <att type="string" name="support" value="{&quot;StringDB&quot;: &quot;physical&quot;, &quot;StringEvidence&quot;: &quot;experiments:0.728,textmining:0.269,coexpression:0.015&quot;, &quot;String_Score_Physical&quot;: 739, &quot;String_Score_Combined&quot;: 812}"/>
  </edge>
  <edge label="850561 (pp) 850897" source="65" target="151">
    <att type="string" name="canonicalName" value="850561 (pp) 850897"/>
    <att type="string" name="interaction" value="pp"/>
    <att type="int" name="SCORE" value="208"/>
    <att type="string" name="support" value="{&quot;BioGrid&quot;: &quot;physical&quot;, &quot;BioGrid_PubMed&quot;: &quot;22875988&quot;, &quot;BioGrid_Type&quot;: &quot;Two-hybrid&quot;}"/>
  </edge>
  <edge label="850561 (pp) 850951" source="65" target="162">
    <att type="string" name="canonicalName" value="850561 (pp) 850951"/>
    <att type="string" name="interaction" value="pp"/>
    <att type="int" name="SCORE" value="199"/>
    <att type="string" name="support" value="{&quot;StringDB&quot;: &quot;physical&quot;, &quot;StringEvidence&quot;: &quot;textmining:0.861,experiments:0.165,coexpression:0.036&quot;, &quot;String_Score_Physical&quot;: 199, &quot;String_Score_Combined&quot;: 475}"/>
  </edge>
  <edge label="850561 (pp) 851077" source="65" target="190">
    <att type="string" name="canonicalName" value="850561 (pp) 851077"/>
    <att type="string" name="interaction" value="pp"/>
    <att type="int" name="SCORE" value="223"/>
    <att type="string" name="support" value="{&quot;StringDB&quot;: &quot;physical&quot;, &quot;StringEvidence&quot;: &quot;experiments:0.190&quot;, &quot;String_Score_Physical&quot;: 223, &quot;String_Score_Combined&quot;: 223}"/>
  </edge>
  <edge label="850561 (pp) 851399" source="65" target="259">
    <att type="string" name="canonicalName" value="850561 (pp) 851399"/>
    <att type="string" name="interaction" value="pp"/>
    <att type="int" name="SCORE" value="315"/>
    <att type="string" name="support" value="{&quot;StringDB&quot;: &quot;physical&quot;, &quot;StringEvidence&quot;: &quot;experiments:0.286&quot;, &quot;BioGrid&quot;: &quot;physical&quot;, &quot;BioGrid_PubMed&quot;: &quot;22199229&quot;, &quot;BioGrid_Type&quot;: &quot;Affinity Capture-MS&quot;, &quot;String_Score_Physical&quot;: 315, &quot;String_Score_Combined&quot;: 315}"/>
  </edge>
  <edge label="850561 (pp) 851748" source="65" target="343">
    <att type="string" name="canonicalName" value="850561 (pp) 851748"/>
    <att type="string" name="interaction" value="pp"/>
    <att type="int" name="SCORE" value="575"/>
    <att type="string" name="support" value="{&quot;StringDB&quot;: &quot;physical&quot;, &quot;StringEvidence&quot;: &quot;experiments:0.557,coexpression:0.043&quot;, &quot;BioGrid&quot;: &quot;physical&quot;, &quot;BioGrid_PubMed&quot;: &quot;16429126,11805826&quot;, &quot;BioGrid_Type&quot;: &quot;Affinity Capture-MS&quot;, &quot;String_Score_Physical&quot;: 575, &quot;String_Score_Combined&quot;: 593}"/>
  </edge>
  <edge label="850561 (pp) 851761" source="65" target="345">
    <att type="string" name="canonicalName" value="850561 (pp) 851761"/>
    <att type="string" name="interaction" value="pp"/>
    <att type="int" name="SCORE" value="208"/>
    <att type="string" name="support" value="{&quot;BioGrid&quot;: &quot;physical&quot;, &quot;BioGrid_PubMed&quot;: &quot;35654035&quot;, &quot;BioGrid_Type&quot;: &quot;Affinity Capture-MS&quot;}"/>
  </edge>
  <edge label="850561 (pp) 851771" source="65" target="350">
    <att type="string" name="canonicalName" value="850561 (pp) 851771"/>
    <att type="string" name="interaction" value="pp"/>
    <att type="int" name="SCORE" value="315"/>
    <att type="string" name="support" value="{&quot;StringDB&quot;: &quot;physical&quot;, &quot;StringEvidence&quot;: &quot;experiments:0.286,coexpression:0.036,textmining:0.015&quot;, &quot;BioGrid&quot;: &quot;physical&quot;, &quot;BioGrid_PubMed&quot;: &quot;26831523&quot;, &quot;BioGrid_Type&quot;: &quot;Affinity Capture-MS&quot;, &quot;String_Score_Physical&quot;: 315, &quot;String_Score_Combined&quot;: 349}"/>
  </edge>
  <edge label="850561 (pp) 851877" source="65" target="373">
    <att type="string" name="canonicalName" value="850561 (pp) 851877"/>
    <att type="string" name="interaction" value="pp"/>
    <att type="int" name="SCORE" value="315"/>
    <att type="string" name="support" value="{&quot;StringDB&quot;: &quot;physical&quot;, &quot;StringEvidence&quot;: &quot;textmining:0.988,experiments:0.286,neighborhood:0.050,coexpression:0.021&quot;, &quot;BioGrid&quot;: &quot;genetic,physical&quot;, &quot;BioGrid_PubMed&quot;: &quot;33743194,10775272&quot;, &quot;BioGrid_Type&quot;: &quot;Dosage Rescue,Biochemical Activity,Reconstituted Complex,Synthetic Rescue,Affinity Capture-Western&quot;, &quot;String_Score_Physical&quot;: 315, &quot;String_Score_Combined&quot;: 992}"/>
  </edge>
  <edge label="850561 (pp) 852007" source="65" target="405">
    <att type="string" name="canonicalName" value="850561 (pp) 852007"/>
    <att type="string" name="interaction" value="pp"/>
    <att type="int" name="SCORE" value="197"/>
    <att type="string" name="support" value="{&quot;StringDB&quot;: &quot;physical&quot;, &quot;StringEvidence&quot;: &quot;experiments:0.163,coexpression:0.088&quot;, &quot;BioGrid&quot;: &quot;genetic&quot;, &quot;BioGrid_PubMed&quot;: &quot;27708008&quot;, &quot;BioGrid_Type&quot;: &quot;Negative Genetic&quot;, &quot;BioGrid_Score&quot;: &quot;-0.1441&quot;, &quot;String_Score_Physical&quot;: 197, &quot;String_Score_Combined&quot;: 267}"/>
  </edge>
  <edge label="850561 (pp) 852337" source="65" target="469">
    <att type="string" name="canonicalName" value="850561 (pp) 852337"/>
    <att type="string" name="interaction" value="pp"/>
    <att type="int" name="SCORE" value="214"/>
    <att type="string" name="support" value="{&quot;StringDB&quot;: &quot;physical&quot;, &quot;StringEvidence&quot;: &quot;experiments:0.181,textmining:0.175,coexpression:0.039&quot;, &quot;BioGrid&quot;: &quot;genetic&quot;, &quot;BioGrid_PubMed&quot;: &quot;27708008,20093466&quot;, &quot;BioGrid_Type&quot;: &quot;Negative Genetic&quot;, &quot;BioGrid_Score&quot;: &quot;-0.1315,-0.147&quot;, &quot;String_Score_Physical&quot;: 214, &quot;String_Score_Combined&quot;: 376}"/>
  </edge>
  <edge label="850561 (pp) 852680" source="65" target="561">
    <att type="string" name="canonicalName" value="850561 (pp) 852680"/>
    <att type="string" name="interaction" value="pp"/>
    <att type="int" name="SCORE" value="995"/>
    <att type="string" name="support" value="{&quot;StringDB&quot;: &quot;physical&quot;, &quot;StringEvidence&quot;: &quot;textmining:0.998,experiments:0.995,coexpression:0.103&quot;, &quot;BioGrid&quot;: &quot;genetic,physical&quot;, &quot;BioGrid_PubMed&quot;: &quot;9234705,7621831,33743194,19061648,17314980,16554755,16429126,15930127,11805826&quot;, &quot;BioGrid_Type&quot;: &quot;Two-hybrid,Affinity Capture-MS,Reconstituted Complex,Synthetic Rescue,Affinity Capture-Western,Positive Genetic&quot;, &quot;BioGrid_Score&quot;: &quot;2.784877,2.456088&quot;, &quot;String_Score_Physical&quot;: 995, &quot;String_Score_Combined&quot;: 999}"/>
  </edge>
  <edge label="850561 (pp) 852742" source="65" target="573">
    <att type="string" name="canonicalName" value="850561 (pp) 852742"/>
    <att type="string" name="interaction" value="pp"/>
    <att type="int" name="SCORE" value="236"/>
    <att type="string" name="support" value="{&quot;StringDB&quot;: &quot;physical&quot;, &quot;StringEvidence&quot;: &quot;experiments:0.203,coexpression:0.015&quot;, &quot;BioGrid&quot;: &quot;genetic&quot;, &quot;BioGrid_PubMed&quot;: &quot;20093466&quot;, &quot;BioGrid_Type&quot;: &quot;Negative Genetic&quot;, &quot;BioGrid_Score&quot;: &quot;-0.1467&quot;, &quot;String_Score_Physical&quot;: 236, &quot;String_Score_Combined&quot;: 247}"/>
  </edge>
  <edge label="850561 (pp) 852794" source="65" target="583">
    <att type="string" name="canonicalName" value="850561 (pp) 852794"/>
    <att type="string" name="interaction" value="pp"/>
    <att type="int" name="SCORE" value="208"/>
    <att type="string" name="support" value="{&quot;BioGrid&quot;: &quot;physical&quot;, &quot;BioGrid_PubMed&quot;: &quot;22875988&quot;, &quot;BioGrid_Type&quot;: &quot;Two-hybrid&quot;}"/>
  </edge>
  <edge label="850561 (pp) 852976" source="65" target="621">
    <att type="string" name="canonicalName" value="850561 (pp) 852976"/>
    <att type="string" name="interaction" value="pp"/>
    <att type="int" name="SCORE" value="219"/>
    <att type="string" name="support" value="{&quot;StringDB&quot;: &quot;physical&quot;, &quot;StringEvidence&quot;: &quot;experiments:0.186,coexpression:0.036&quot;, &quot;String_Score_Physical&quot;: 219, &quot;String_Score_Combined&quot;: 247}"/>
  </edge>
  <edge label="850561 (pp) 853128" source="65" target="661">
    <att type="string" name="canonicalName" value="850561 (pp) 853128"/>
    <att type="string" name="interaction" value="pp"/>
    <att type="int" name="SCORE" value="204"/>
    <att type="string" name="support" value="{&quot;StringDB&quot;: &quot;physical&quot;, &quot;StringEvidence&quot;: &quot;experiments:0.170,coexpression:0.015&quot;, &quot;BioGrid&quot;: &quot;genetic&quot;, &quot;BioGrid_PubMed&quot;: &quot;27708008&quot;, &quot;BioGrid_Type&quot;: &quot;Negative Genetic&quot;, &quot;BioGrid_Score&quot;: &quot;-0.1906,-0.1361&quot;, &quot;String_Score_Physical&quot;: 204, &quot;String_Score_Combined&quot;: 215}"/>
  </edge>
  <edge label="850561 (pp) 853149" source="65" target="664">
    <att type="string" name="canonicalName" value="850561 (pp) 853149"/>
    <att type="string" name="interaction" value="pp"/>
    <att type="int" name="SCORE" value="208"/>
    <att type="string" name="support" value="{&quot;BioGrid&quot;: &quot;physical&quot;, &quot;BioGrid_PubMed&quot;: &quot;16429126&quot;, &quot;BioGrid_Type&quot;: &quot;Affinity Capture-MS&quot;}"/>
  </edge>
  <edge label="850561 (pp) 853187" source="65" target="672">
    <att type="string" name="canonicalName" value="850561 (pp) 853187"/>
    <att type="string" name="interaction" value="pp"/>
    <att type="int" name="SCORE" value="192"/>
    <att type="string" name="support" value="{&quot;StringDB&quot;: &quot;physical&quot;, &quot;StringEvidence&quot;: &quot;textmining:0.287,experiments:0.157,coexpression:0.047&quot;, &quot;String_Score_Physical&quot;: 192, &quot;String_Score_Combined&quot;: 450}"/>
  </edge>
  <edge label="850561 (pp) 853293" source="65" target="696">
    <att type="string" name="canonicalName" value="850561 (pp) 853293"/>
    <att type="string" name="interaction" value="pp"/>
    <att type="int" name="SCORE" value="245"/>
    <att type="string" name="support" value="{&quot;StringDB&quot;: &quot;physical&quot;, &quot;StringEvidence&quot;: &quot;experiments:0.214&quot;, &quot;BioGrid&quot;: &quot;genetic&quot;, &quot;BioGrid_PubMed&quot;: &quot;19061648,17314980&quot;, &quot;BioGrid_Type&quot;: &quot;Negative Genetic&quot;, &quot;BioGrid_Score&quot;: &quot;-3.904515,-3.615344&quot;, &quot;String_Score_Physical&quot;: 245, &quot;String_Score_Combined&quot;: 245}"/>
  </edge>
  <edge label="850561 (pp) 853587" source="65" target="759">
    <att type="string" name="canonicalName" value="850561 (pp) 853587"/>
    <att type="string" name="interaction" value="pp"/>
    <att type="int" name="SCORE" value="237"/>
    <att type="string" name="support" value="{&quot;StringDB&quot;: &quot;physical&quot;, &quot;StringEvidence&quot;: &quot;experiments:0.204,textmining:0.074,coexpression:0.038,neighborhood:0.009&quot;, &quot;String_Score_Physical&quot;: 237, &quot;String_Score_Combined&quot;: 326}"/>
  </edge>
  <edge label="850561 (pp) 853675" source="65" target="782">
    <att type="string" name="canonicalName" value="850561 (pp) 853675"/>
    <att type="string" name="interaction" value="pp"/>
    <att type="int" name="SCORE" value="208"/>
    <att type="string" name="support" value="{&quot;BioGrid&quot;: &quot;physical&quot;, &quot;BioGrid_PubMed&quot;: &quot;22875988&quot;, &quot;BioGrid_Type&quot;: &quot;Two-hybrid&quot;}"/>
  </edge>
  <edge label="850561 (pp) 853781" source="65" target="805">
    <att type="string" name="canonicalName" value="850561 (pp) 853781"/>
    <att type="string" name="interaction" value="pp"/>
    <att type="int" name="SCORE" value="506"/>
    <att type="string" name="support" value="{&quot;StringDB&quot;: &quot;physical&quot;, &quot;StringEvidence&quot;: &quot;experiments:0.485,textmining:0.071,coexpression:0.065&quot;, &quot;String_Score_Physical&quot;: 506, &quot;String_Score_Combined&quot;: 570}"/>
  </edge>
  <edge label="850561 (pp) 853839" source="65" target="816">
    <att type="string" name="canonicalName" value="850561 (pp) 853839"/>
    <att type="string" name="interaction" value="pp"/>
    <att type="int" name="SCORE" value="208"/>
    <att type="string" name="support" value="{&quot;BioGrid&quot;: &quot;physical&quot;, &quot;BioGrid_PubMed&quot;: &quot;16429126&quot;, &quot;BioGrid_Type&quot;: &quot;Affinity Capture-MS&quot;}"/>
  </edge>
  <edge label="850561 (pp) 853934" source="65" target="844">
    <att type="string" name="canonicalName" value="850561 (pp) 853934"/>
    <att type="string" name="interaction" value="pp"/>
    <att type="int" name="SCORE" value="227"/>
    <att type="string" name="support" value="{&quot;StringDB&quot;: &quot;physical&quot;, &quot;StringEvidence&quot;: &quot;experiments:0.195,coexpression:0.057&quot;, &quot;BioGrid&quot;: &quot;genetic&quot;, &quot;BioGrid_PubMed&quot;: &quot;19547744,19061648&quot;, &quot;BioGrid_Type&quot;: &quot;Negative Genetic,Phenotypic Enhancement&quot;, &quot;BioGrid_Score&quot;: &quot;-2.697186&quot;, &quot;String_Score_Physical&quot;: 227, &quot;String_Score_Combined&quot;: 272}"/>
  </edge>
  <edge label="850561 (pp) 854258" source="65" target="919">
    <att type="string" name="canonicalName" value="850561 (pp) 854258"/>
    <att type="string" name="interaction" value="pp"/>
    <att type="int" name="SCORE" value="319"/>
    <att type="string" name="support" value="{&quot;StringDB&quot;: &quot;physical&quot;, &quot;StringEvidence&quot;: &quot;textmining:0.505,experiments:0.290,coexpression:0.074,fusion:0.034&quot;, &quot;BioGrid&quot;: &quot;genetic&quot;, &quot;BioGrid_PubMed&quot;: &quot;18408161&quot;, &quot;BioGrid_Type&quot;: &quot;Synthetic Growth Defect&quot;, &quot;String_Score_Physical&quot;: 319, &quot;String_Score_Combined&quot;: 698}"/>
  </edge>
  <edge label="850561 (pp) 854263" source="65" target="923">
    <att type="string" name="canonicalName" value="850561 (pp) 854263"/>
    <att type="string" name="interaction" value="pp"/>
    <att type="int" name="SCORE" value="208"/>
    <att type="string" name="support" value="{&quot;BioGrid&quot;: &quot;genetic,physical&quot;, &quot;BioGrid_PubMed&quot;: &quot;31062022,27708008&quot;, &quot;BioGrid_Type&quot;: &quot;Negative Genetic,Affinity Capture-MS&quot;, &quot;BioGrid_Score&quot;: &quot;-0.1577&quot;}"/>
  </edge>
  <edge label="850561 (pp) 854373" source="65" target="946">
    <att type="string" name="canonicalName" value="850561 (pp) 854373"/>
    <att type="string" name="interaction" value="pp"/>
    <att type="int" name="SCORE" value="315"/>
    <att type="string" name="support" value="{&quot;StringDB&quot;: &quot;physical&quot;, &quot;StringEvidence&quot;: &quot;experiments:0.286,textmining:0.047,coexpression:0.008&quot;, &quot;BioGrid&quot;: &quot;physical&quot;, &quot;BioGrid_PubMed&quot;: &quot;26524240&quot;, &quot;BioGrid_Type&quot;: &quot;Affinity Capture-RNA&quot;, &quot;String_Score_Physical&quot;: 315, &quot;String_Score_Combined&quot;: 352}"/>
  </edge>
  <edge label="850561 (pp) 854450" source="65" target="968">
    <att type="string" name="canonicalName" value="850561 (pp) 854450"/>
    <att type="string" name="interaction" value="pp"/>
    <att type="int" name="SCORE" value="315"/>
    <att type="string" name="support" value="{&quot;StringDB&quot;: &quot;physical&quot;, &quot;StringEvidence&quot;: &quot;experiments:0.286,coexpression:0.058&quot;, &quot;BioGrid&quot;: &quot;physical&quot;, &quot;BioGrid_PubMed&quot;: &quot;29775579&quot;, &quot;BioGrid_Type&quot;: &quot;Affinity Capture-MS&quot;, &quot;String_Score_Physical&quot;: 315, &quot;String_Score_Combined&quot;: 355}"/>
  </edge>
  <edge label="850561 (pp) 854791" source="65" target="1034">
    <att type="string" name="canonicalName" value="850561 (pp) 854791"/>
    <att type="string" name="interaction" value="pp"/>
    <att type="int" name="SCORE" value="208"/>
    <att type="string" name="support" value="{&quot;BioGrid&quot;: &quot;physical&quot;, &quot;BioGrid_PubMed&quot;: &quot;28043953&quot;, &quot;BioGrid_Type&quot;: &quot;Affinity Capture-MS&quot;}"/>
  </edge>
  <edge label="850561 (pp) 854915" source="65" target="1073">
    <att type="string" name="canonicalName" value="850561 (pp) 854915"/>
    <att type="string" name="interaction" value="pp"/>
    <att type="int" name="SCORE" value="208"/>
    <att type="string" name="support" value="{&quot;BioGrid&quot;: &quot;physical&quot;, &quot;BioGrid_PubMed&quot;: &quot;16429126&quot;, &quot;BioGrid_Type&quot;: &quot;Affinity Capture-MS&quot;}"/>
  </edge>
  <edge label="850561 (pp) 854982" source="65" target="1095">
    <att type="string" name="canonicalName" value="850561 (pp) 854982"/>
    <att type="string" name="interaction" value="pp"/>
    <att type="int" name="SCORE" value="227"/>
    <att type="string" name="support" value="{&quot;StringDB&quot;: &quot;physical&quot;, &quot;StringEvidence&quot;: &quot;experiments:0.194,coexpression:0.039,textmining:0.039&quot;, &quot;BioGrid&quot;: &quot;genetic&quot;, &quot;BioGrid_PubMed&quot;: &quot;27708008,20093466&quot;, &quot;BioGrid_Type&quot;: &quot;Negative Genetic&quot;, &quot;BioGrid_Score&quot;: &quot;-0.1248,-0.1799&quot;, &quot;String_Score_Physical&quot;: 227, &quot;String_Score_Combined&quot;: 285}"/>
  </edge>
  <edge label="850561 (pp) 855088" source="65" target="1121">
    <att type="string" name="canonicalName" value="850561 (pp) 855088"/>
    <att type="string" name="interaction" value="pp"/>
    <att type="int" name="SCORE" value="288"/>
    <att type="string" name="support" value="{&quot;StringDB&quot;: &quot;physical&quot;, &quot;StringEvidence&quot;: &quot;experiments:0.259&quot;, &quot;BioGrid&quot;: &quot;genetic&quot;, &quot;BioGrid_PubMed&quot;: &quot;21549315&quot;, &quot;BioGrid_Type&quot;: &quot;Synthetic Growth Defect&quot;, &quot;String_Score_Physical&quot;: 288, &quot;String_Score_Combined&quot;: 288}"/>
  </edge>
  <edge label="850561 (pp) 855496" source="65" target="1210">
    <att type="string" name="canonicalName" value="850561 (pp) 855496"/>
    <att type="string" name="interaction" value="pp"/>
    <att type="int" name="SCORE" value="223"/>
    <att type="string" name="support" value="{&quot;StringDB&quot;: &quot;physical&quot;, &quot;StringEvidence&quot;: &quot;experiments:0.190&quot;, &quot;String_Score_Physical&quot;: 223, &quot;String_Score_Combined&quot;: 223}"/>
  </edge>
  <edge label="850561 (pp) 855543" source="65" target="1219">
    <att type="string" name="canonicalName" value="850561 (pp) 855543"/>
    <att type="string" name="interaction" value="pp"/>
    <att type="int" name="SCORE" value="193"/>
    <att type="string" name="support" value="{&quot;StringDB&quot;: &quot;physical&quot;, &quot;StringEvidence&quot;: &quot;experiments:0.158,coexpression:0.011&quot;, &quot;BioGrid&quot;: &quot;physical&quot;, &quot;BioGrid_PubMed&quot;: &quot;31062022&quot;, &quot;BioGrid_Type&quot;: &quot;Affinity Capture-MS&quot;, &quot;String_Score_Physical&quot;: 193, &quot;String_Score_Combined&quot;: 202}"/>
  </edge>
  <edge label="850561 (pp) 855587" source="65" target="1231">
    <att type="string" name="canonicalName" value="850561 (pp) 855587"/>
    <att type="string" name="interaction" value="pp"/>
    <att type="int" name="SCORE" value="307"/>
    <att type="string" name="support" value="{&quot;StringDB&quot;: &quot;physical&quot;, &quot;StringEvidence&quot;: &quot;experiments:0.277,coexpression:0.036,textmining:0.009&quot;, &quot;BioGrid&quot;: &quot;genetic&quot;, &quot;BioGrid_PubMed&quot;: &quot;27708008,19547744,19061648&quot;, &quot;BioGrid_Type&quot;: &quot;Negative Genetic,Phenotypic Enhancement&quot;, &quot;BioGrid_Score&quot;: &quot;-0.1691,-3.303276&quot;, &quot;String_Score_Physical&quot;: 307, &quot;String_Score_Combined&quot;: 338}"/>
  </edge>
  <edge label="850561 (pp) 855601" source="65" target="1234">
    <att type="string" name="canonicalName" value="850561 (pp) 855601"/>
    <att type="string" name="interaction" value="pp"/>
    <att type="int" name="SCORE" value="245"/>
    <att type="string" name="support" value="{&quot;StringDB&quot;: &quot;physical&quot;, &quot;StringEvidence&quot;: &quot;experiments:0.213,coexpression:0.013,neighborhood:0.010&quot;, &quot;BioGrid&quot;: &quot;genetic&quot;, &quot;BioGrid_PubMed&quot;: &quot;27708008,20093466&quot;, &quot;BioGrid_Type&quot;: &quot;Negative Genetic&quot;, &quot;BioGrid_Score&quot;: &quot;-0.1481,-0.1236&quot;, &quot;String_Score_Physical&quot;: 245, &quot;String_Score_Combined&quot;: 262}"/>
  </edge>
  <edge label="850561 (pp) 855774" source="65" target="1275">
    <att type="string" name="canonicalName" value="850561 (pp) 855774"/>
    <att type="string" name="interaction" value="pp"/>
    <att type="int" name="SCORE" value="252"/>
    <att type="string" name="support" value="{&quot;StringDB&quot;: &quot;physical&quot;, &quot;StringEvidence&quot;: &quot;experiments:0.221,coexpression:0.059&quot;, &quot;String_Score_Physical&quot;: 252, &quot;String_Score_Combined&quot;: 297}"/>
  </edge>
  <edge label="850561 (pp) 855841" source="65" target="1289">
    <att type="string" name="canonicalName" value="850561 (pp) 855841"/>
    <att type="string" name="interaction" value="pp"/>
    <att type="int" name="SCORE" value="305"/>
    <att type="string" name="support" value="{&quot;StringDB&quot;: &quot;physical&quot;, &quot;StringEvidence&quot;: &quot;experiments:0.275,coexpression:0.045,textmining:0.015&quot;, &quot;BioGrid&quot;: &quot;physical&quot;, &quot;BioGrid_PubMed&quot;: &quot;26831523,16429126&quot;, &quot;BioGrid_Type&quot;: &quot;Affinity Capture-MS&quot;, &quot;String_Score_Physical&quot;: 305, &quot;String_Score_Combined&quot;: 345}"/>
  </edge>
  <edge label="850561 (pp) 855875" source="65" target="1295">
    <att type="string" name="canonicalName" value="850561 (pp) 855875"/>
    <att type="string" name="interaction" value="pp"/>
    <att type="int" name="SCORE" value="199"/>
    <att type="string" name="support" value="{&quot;StringDB&quot;: &quot;physical&quot;, &quot;StringEvidence&quot;: &quot;textmining:0.374,experiments:0.165,coexpression:0.081&quot;, &quot;String_Score_Physical&quot;: 199, &quot;String_Score_Combined&quot;: 358}"/>
  </edge>
  <edge label="850561 (pp) 855881" source="65" target="1296">
    <att type="string" name="canonicalName" value="850561 (pp) 855881"/>
    <att type="string" name="interaction" value="pp"/>
    <att type="int" name="SCORE" value="219"/>
    <att type="string" name="support" value="{&quot;StringDB&quot;: &quot;physical&quot;, &quot;StringEvidence&quot;: &quot;experiments:0.186,coexpression:0.015&quot;, &quot;String_Score_Physical&quot;: 219, &quot;String_Score_Combined&quot;: 230}"/>
  </edge>
  <edge label="850561 (pp) 855889" source="65" target="1297">
    <att type="string" name="canonicalName" value="850561 (pp) 855889"/>
    <att type="string" name="interaction" value="pp"/>
    <att type="int" name="SCORE" value="325"/>
    <att type="string" name="support" value="{&quot;StringDB&quot;: &quot;physical&quot;, &quot;StringEvidence&quot;: &quot;experiments:0.296,textmining:0.044,coexpression:0.013&quot;, &quot;BioGrid&quot;: &quot;genetic&quot;, &quot;BioGrid_PubMed&quot;: &quot;19547744,19061648&quot;, &quot;BioGrid_Type&quot;: &quot;Negative Genetic,Phenotypic Enhancement&quot;, &quot;BioGrid_Score&quot;: &quot;-3.534005&quot;, &quot;String_Score_Physical&quot;: 325, &quot;String_Score_Combined&quot;: 362}"/>
  </edge>
  <edge label="850561 (pp) 855906" source="65" target="1302">
    <att type="string" name="canonicalName" value="850561 (pp) 855906"/>
    <att type="string" name="interaction" value="pp"/>
    <att type="int" name="SCORE" value="208"/>
    <att type="string" name="support" value="{&quot;BioGrid&quot;: &quot;physical&quot;, &quot;BioGrid_PubMed&quot;: &quot;32840906&quot;, &quot;BioGrid_Type&quot;: &quot;Proximity Label-MS&quot;}"/>
  </edge>
  <edge label="850561 (pp) 855942" source="65" target="1312">
    <att type="string" name="canonicalName" value="850561 (pp) 855942"/>
    <att type="string" name="interaction" value="pp"/>
    <att type="int" name="SCORE" value="223"/>
    <att type="string" name="support" value="{&quot;StringDB&quot;: &quot;physical&quot;, &quot;StringEvidence&quot;: &quot;experiments:0.190&quot;, &quot;String_Score_Physical&quot;: 223, &quot;String_Score_Combined&quot;: 223}"/>
  </edge>
  <edge label="850561 (pp) 855972" source="65" target="1320">
    <att type="string" name="canonicalName" value="850561 (pp) 855972"/>
    <att type="string" name="interaction" value="pp"/>
    <att type="int" name="SCORE" value="193"/>
    <att type="string" name="support" value="{&quot;StringDB&quot;: &quot;physical&quot;, &quot;StringEvidence&quot;: &quot;experiments:0.158,coexpression:0.045&quot;, &quot;String_Score_Physical&quot;: 193, &quot;String_Score_Combined&quot;: 229}"/>
  </edge>
  <edge label="850561 (pp) 856015" source="65" target="1333">
    <att type="string" name="canonicalName" value="850561 (pp) 856015"/>
    <att type="string" name="interaction" value="pp"/>
    <att type="int" name="SCORE" value="208"/>
    <att type="string" name="support" value="{&quot;BioGrid&quot;: &quot;physical&quot;, &quot;BioGrid_PubMed&quot;: &quot;31062022&quot;, &quot;BioGrid_Type&quot;: &quot;Affinity Capture-MS&quot;}"/>
  </edge>
  <edge label="850561 (pp) 856217" source="65" target="1379">
    <att type="string" name="canonicalName" value="850561 (pp) 856217"/>
    <att type="string" name="interaction" value="pp"/>
    <att type="int" name="SCORE" value="219"/>
    <att type="string" name="support" value="{&quot;StringDB&quot;: &quot;physical&quot;, &quot;StringEvidence&quot;: &quot;experiments:0.186,coexpression:0.036&quot;, &quot;String_Score_Physical&quot;: 219, &quot;String_Score_Combined&quot;: 247}"/>
  </edge>
  <edge label="850561 (pp) 856346" source="65" target="1417">
    <att type="string" name="canonicalName" value="850561 (pp) 856346"/>
    <att type="string" name="interaction" value="pp"/>
    <att type="int" name="SCORE" value="495"/>
    <att type="string" name="support" value="{&quot;StringDB&quot;: &quot;physical&quot;, &quot;StringEvidence&quot;: &quot;experiments:0.474,coexpression:0.066&quot;, &quot;BioGrid&quot;: &quot;physical&quot;, &quot;BioGrid_PubMed&quot;: &quot;16554755&quot;, &quot;BioGrid_Type&quot;: &quot;Affinity Capture-MS&quot;, &quot;String_Score_Physical&quot;: 495, &quot;String_Score_Combined&quot;: 529}"/>
  </edge>
  <edge label="850561 (pp) 856719" source="65" target="1509">
    <att type="string" name="canonicalName" value="850561 (pp) 856719"/>
    <att type="string" name="interaction" value="pp"/>
    <att type="int" name="SCORE" value="227"/>
    <att type="string" name="support" value="{&quot;StringDB&quot;: &quot;physical&quot;, &quot;StringEvidence&quot;: &quot;experiments:0.195,coexpression:0.008&quot;, &quot;BioGrid&quot;: &quot;genetic&quot;, &quot;BioGrid_PubMed&quot;: &quot;19547744,19061648&quot;, &quot;BioGrid_Type&quot;: &quot;Positive Genetic,Phenotypic Suppression&quot;, &quot;BioGrid_Score&quot;: &quot;2.352504&quot;, &quot;String_Score_Physical&quot;: 227, &quot;String_Score_Combined&quot;: 234}"/>
  </edge>
  <edge label="850561 (pp) 856918" source="65" target="1561">
    <att type="string" name="canonicalName" value="850561 (pp) 856918"/>
    <att type="string" name="interaction" value="pp"/>
    <att type="int" name="SCORE" value="607"/>
    <att type="string" name="support" value="{&quot;StringDB&quot;: &quot;physical&quot;, &quot;StringEvidence&quot;: &quot;experiments:0.590,coexpression:0.013&quot;, &quot;BioGrid&quot;: &quot;physical&quot;, &quot;BioGrid_PubMed&quot;: &quot;11805826&quot;, &quot;BioGrid_Type&quot;: &quot;Affinity Capture-MS&quot;, &quot;String_Score_Physical&quot;: 607, &quot;String_Score_Combined&quot;: 611}"/>
  </edge>
  <edge label="850567 (pp) 850720" source="66" target="104">
    <att type="string" name="canonicalName" value="850567 (pp) 850720"/>
    <att type="string" name="interaction" value="pp"/>
    <att type="int" name="SCORE" value="223"/>
    <att type="string" name="support" value="{&quot;StringDB&quot;: &quot;physical&quot;, &quot;StringEvidence&quot;: &quot;experiments:0.190&quot;, &quot;String_Score_Physical&quot;: 223, &quot;String_Score_Combined&quot;: 223}"/>
  </edge>
  <edge label="850567 (pp) 850784" source="66" target="122">
    <att type="string" name="canonicalName" value="850567 (pp) 850784"/>
    <att type="string" name="interaction" value="pp"/>
    <att type="int" name="SCORE" value="912"/>
    <att type="string" name="support" value="{&quot;StringDB&quot;: &quot;physical&quot;, &quot;StringEvidence&quot;: &quot;textmining:0.952,database:0.896,experiments:0.121&quot;, &quot;String_Score_Physical&quot;: 912, &quot;String_Score_Combined&quot;: 995}"/>
  </edge>
  <edge label="850567 (pp) 850909" source="66" target="155">
    <att type="string" name="canonicalName" value="850567 (pp) 850909"/>
    <att type="string" name="interaction" value="pp"/>
    <att type="int" name="SCORE" value="288"/>
    <att type="string" name="support" value="{&quot;StringDB&quot;: &quot;physical&quot;, &quot;StringEvidence&quot;: &quot;experiments:0.259&quot;, &quot;BioGrid&quot;: &quot;genetic&quot;, &quot;BioGrid_PubMed&quot;: &quot;28900268&quot;, &quot;BioGrid_Type&quot;: &quot;Synthetic Rescue&quot;, &quot;String_Score_Physical&quot;: 288, &quot;String_Score_Combined&quot;: 288}"/>
  </edge>
  <edge label="850567 (pp) 851071" source="66" target="188">
    <att type="string" name="canonicalName" value="850567 (pp) 851071"/>
    <att type="string" name="interaction" value="pp"/>
    <att type="int" name="SCORE" value="288"/>
    <att type="string" name="support" value="{&quot;StringDB&quot;: &quot;physical&quot;, &quot;StringEvidence&quot;: &quot;textmining:0.556,experiments:0.259&quot;, &quot;BioGrid&quot;: &quot;genetic&quot;, &quot;BioGrid_PubMed&quot;: &quot;25821983&quot;, &quot;BioGrid_Type&quot;: &quot;Synthetic Rescue&quot;, &quot;String_Score_Physical&quot;: 288, &quot;String_Score_Combined&quot;: 684}"/>
  </edge>
  <edge label="850567 (pp) 851095" source="66" target="193">
    <att type="string" name="canonicalName" value="850567 (pp) 851095"/>
    <att type="string" name="interaction" value="pp"/>
    <att type="int" name="SCORE" value="208"/>
    <att type="string" name="support" value="{&quot;BioGrid&quot;: &quot;physical&quot;, &quot;BioGrid_PubMed&quot;: &quot;37073826&quot;, &quot;BioGrid_Type&quot;: &quot;Co-localization&quot;}"/>
  </edge>
  <edge label="850567 (pp) 851212" source="66" target="225">
    <att type="string" name="canonicalName" value="850567 (pp) 851212"/>
    <att type="string" name="interaction" value="pp"/>
    <att type="int" name="SCORE" value="208"/>
    <att type="string" name="support" value="{&quot;BioGrid&quot;: &quot;physical&quot;, &quot;BioGrid_PubMed&quot;: &quot;29158339&quot;, &quot;BioGrid_Type&quot;: &quot;Affinity Capture-RNA&quot;}"/>
  </edge>
  <edge label="850567 (pp) 851771" source="66" target="350">
    <att type="string" name="canonicalName" value="850567 (pp) 851771"/>
    <att type="string" name="interaction" value="pp"/>
    <att type="int" name="SCORE" value="208"/>
    <att type="string" name="support" value="{&quot;BioGrid&quot;: &quot;physical&quot;, &quot;BioGrid_PubMed&quot;: &quot;16429126&quot;, &quot;BioGrid_Type&quot;: &quot;Affinity Capture-MS&quot;}"/>
  </edge>
  <edge label="850567 (pp) 851774" source="66" target="352">
    <att type="string" name="canonicalName" value="850567 (pp) 851774"/>
    <att type="string" name="interaction" value="pp"/>
    <att type="int" name="SCORE" value="229"/>
    <att type="string" name="support" value="{&quot;StringDB&quot;: &quot;physical&quot;, &quot;StringEvidence&quot;: &quot;experiments:0.197&quot;, &quot;BioGrid&quot;: &quot;genetic&quot;, &quot;BioGrid_PubMed&quot;: &quot;20093466&quot;, &quot;BioGrid_Type&quot;: &quot;Negative Genetic&quot;, &quot;BioGrid_Score&quot;: &quot;-0.1542&quot;, &quot;String_Score_Physical&quot;: 229, &quot;String_Score_Combined&quot;: 229}"/>
  </edge>
  <edge label="850567 (pp) 851810" source="66" target="360">
    <att type="string" name="canonicalName" value="850567 (pp) 851810"/>
    <att type="string" name="interaction" value="pp"/>
    <att type="int" name="SCORE" value="586"/>
    <att type="string" name="support" value="{&quot;StringDB&quot;: &quot;physical&quot;, &quot;StringEvidence&quot;: &quot;experiments:0.568&quot;, &quot;BioGrid&quot;: &quot;physical&quot;, &quot;BioGrid_PubMed&quot;: &quot;16429126&quot;, &quot;BioGrid_Type&quot;: &quot;Affinity Capture-MS&quot;, &quot;String_Score_Physical&quot;: 586, &quot;String_Score_Combined&quot;: 586}"/>
  </edge>
  <edge label="850567 (pp) 852147" source="66" target="439">
    <att type="string" name="canonicalName" value="850567 (pp) 852147"/>
    <att type="string" name="interaction" value="pp"/>
    <att type="int" name="SCORE" value="321"/>
    <att type="string" name="support" value="{&quot;StringDB&quot;: &quot;physical&quot;, &quot;StringEvidence&quot;: &quot;experiments:0.293&quot;, &quot;BioGrid&quot;: &quot;genetic&quot;, &quot;BioGrid_PubMed&quot;: &quot;27708008,20093466&quot;, &quot;BioGrid_Type&quot;: &quot;Negative Genetic&quot;, &quot;BioGrid_Score&quot;: &quot;-0.2244,-0.2279&quot;, &quot;String_Score_Physical&quot;: 321, &quot;String_Score_Combined&quot;: 321}"/>
  </edge>
  <edge label="850567 (pp) 852228" source="66" target="450">
    <att type="string" name="canonicalName" value="850567 (pp) 852228"/>
    <att type="string" name="interaction" value="pp"/>
    <att type="int" name="SCORE" value="288"/>
    <att type="string" name="support" value="{&quot;StringDB&quot;: &quot;physical&quot;, &quot;StringEvidence&quot;: &quot;experiments:0.259,textmining:0.133&quot;, &quot;BioGrid&quot;: &quot;genetic&quot;, &quot;BioGrid_PubMed&quot;: &quot;23055944&quot;, &quot;BioGrid_Type&quot;: &quot;Synthetic Rescue,Dosage Lethality&quot;, &quot;String_Score_Physical&quot;: 288, &quot;String_Score_Combined&quot;: 383}"/>
  </edge>
  <edge label="850567 (pp) 852418" source="66" target="491">
    <att type="string" name="canonicalName" value="850567 (pp) 852418"/>
    <att type="string" name="interaction" value="pp"/>
    <att type="int" name="SCORE" value="223"/>
    <att type="string" name="support" value="{&quot;StringDB&quot;: &quot;physical&quot;, &quot;StringEvidence&quot;: &quot;experiments:0.190&quot;, &quot;BioGrid&quot;: &quot;genetic&quot;, &quot;BioGrid_PubMed&quot;: &quot;27708008&quot;, &quot;BioGrid_Type&quot;: &quot;Negative Genetic&quot;, &quot;BioGrid_Score&quot;: &quot;-0.1293&quot;, &quot;String_Score_Physical&quot;: 223, &quot;String_Score_Combined&quot;: 223}"/>
  </edge>
  <edge label="850567 (pp) 852547" source="66" target="526">
    <att type="string" name="canonicalName" value="850567 (pp) 852547"/>
    <att type="string" name="interaction" value="pp"/>
    <att type="int" name="SCORE" value="998"/>
    <att type="string" name="support" value="{&quot;StringDB&quot;: &quot;physical&quot;, &quot;StringEvidence&quot;: &quot;experiments:0.981,textmining:0.900,database:0.896&quot;, &quot;BioGrid&quot;: &quot;physical&quot;, &quot;BioGrid_PubMed&quot;: &quot;28899943,27863241,27768892,23581908,21525927,20826334,17283061,16554755,16429126,12482963,11805826&quot;, &quot;BioGrid_Type&quot;: &quot;Co-purification,Reconstituted Complex,Affinity Capture-MS,Affinity Capture-Western,Co-crystal Structure,Affinity Capture-RNA&quot;, &quot;String_Score_Physical&quot;: 998, &quot;String_Score_Combined&quot;: 999}"/>
  </edge>
  <edge label="850567 (pp) 852947" source="66" target="608">
    <att type="string" name="canonicalName" value="850567 (pp) 852947"/>
    <att type="string" name="interaction" value="pp"/>
    <att type="int" name="SCORE" value="311"/>
    <att type="string" name="support" value="{&quot;StringDB&quot;: &quot;physical&quot;, &quot;StringEvidence&quot;: &quot;textmining:0.364,experiments:0.283&quot;, &quot;BioGrid&quot;: &quot;genetic&quot;, &quot;BioGrid_PubMed&quot;: &quot;25821983,17314980&quot;, &quot;BioGrid_Type&quot;: &quot;Positive Genetic,Synthetic Rescue&quot;, &quot;BioGrid_Score&quot;: &quot;3.510344&quot;, &quot;String_Score_Physical&quot;: 311, &quot;String_Score_Combined&quot;: 562}"/>
  </edge>
  <edge label="850567 (pp) 853167" source="66" target="668">
    <att type="string" name="canonicalName" value="850567 (pp) 853167"/>
    <att type="string" name="interaction" value="pp"/>
    <att type="int" name="SCORE" value="327"/>
    <att type="string" name="support" value="{&quot;StringDB&quot;: &quot;physical&quot;, &quot;StringEvidence&quot;: &quot;experiments:0.299,textmining:0.217&quot;, &quot;BioGrid&quot;: &quot;genetic&quot;, &quot;BioGrid_PubMed&quot;: &quot;23055944,20093466&quot;, &quot;BioGrid_Type&quot;: &quot;Positive Genetic,Synthetic Rescue,Dosage Lethality&quot;, &quot;BioGrid_Score&quot;: &quot;0.2574&quot;, &quot;String_Score_Physical&quot;: 327, &quot;String_Score_Combined&quot;: 473}"/>
  </edge>
  <edge label="850567 (pp) 853315" source="66" target="700">
    <att type="string" name="canonicalName" value="850567 (pp) 853315"/>
    <att type="string" name="interaction" value="pp"/>
    <att type="int" name="SCORE" value="315"/>
    <att type="string" name="support" value="{&quot;StringDB&quot;: &quot;physical&quot;, &quot;StringEvidence&quot;: &quot;experiments:0.286&quot;, &quot;BioGrid&quot;: &quot;physical&quot;, &quot;BioGrid_PubMed&quot;: &quot;25228766&quot;, &quot;BioGrid_Type&quot;: &quot;Affinity Capture-MS&quot;, &quot;String_Score_Physical&quot;: 315, &quot;String_Score_Combined&quot;: 315}"/>
  </edge>
  <edge label="850567 (pp) 853900" source="66" target="837">
    <att type="string" name="canonicalName" value="850567 (pp) 853900"/>
    <att type="string" name="interaction" value="pp"/>
    <att type="int" name="SCORE" value="201"/>
    <att type="string" name="support" value="{&quot;StringDB&quot;: &quot;physical&quot;, &quot;StringEvidence&quot;: &quot;experiments:0.167&quot;, &quot;String_Score_Physical&quot;: 201, &quot;String_Score_Combined&quot;: 201}"/>
  </edge>
  <edge label="850567 (pp) 854143" source="66" target="900">
    <att type="string" name="canonicalName" value="850567 (pp) 854143"/>
    <att type="string" name="interaction" value="pp"/>
    <att type="int" name="SCORE" value="495"/>
    <att type="string" name="support" value="{&quot;StringDB&quot;: &quot;physical&quot;, &quot;StringEvidence&quot;: &quot;textmining:0.597,experiments:0.474&quot;, &quot;String_Score_Physical&quot;: 495, &quot;String_Score_Combined&quot;: 592}"/>
  </edge>
  <edge label="850567 (pp) 854541" source="66" target="993">
    <att type="string" name="canonicalName" value="850567 (pp) 854541"/>
    <att type="string" name="interaction" value="pp"/>
    <att type="int" name="SCORE" value="315"/>
    <att type="string" name="support" value="{&quot;StringDB&quot;: &quot;physical&quot;, &quot;StringEvidence&quot;: &quot;experiments:0.286&quot;, &quot;BioGrid&quot;: &quot;physical&quot;, &quot;BioGrid_PubMed&quot;: &quot;28325876&quot;, &quot;BioGrid_Type&quot;: &quot;Affinity Capture-RNA&quot;, &quot;String_Score_Physical&quot;: 315, &quot;String_Score_Combined&quot;: 315}"/>
  </edge>
  <edge label="850567 (pp) 854791" source="66" target="1034">
    <att type="string" name="canonicalName" value="850567 (pp) 854791"/>
    <att type="string" name="interaction" value="pp"/>
    <att type="int" name="SCORE" value="208"/>
    <att type="string" name="support" value="{&quot;BioGrid&quot;: &quot;physical&quot;, &quot;BioGrid_PubMed&quot;: &quot;34543624&quot;, &quot;BioGrid_Type&quot;: &quot;Affinity Capture-MS&quot;}"/>
  </edge>
  <edge label="850567 (pp) 854827" source="66" target="1046">
    <att type="string" name="canonicalName" value="850567 (pp) 854827"/>
    <att type="string" name="interaction" value="pp"/>
    <att type="int" name="SCORE" value="315"/>
    <att type="string" name="support" value="{&quot;StringDB&quot;: &quot;physical&quot;, &quot;StringEvidence&quot;: &quot;experiments:0.286&quot;, &quot;BioGrid&quot;: &quot;physical&quot;, &quot;BioGrid_PubMed&quot;: &quot;21107429&quot;, &quot;BioGrid_Type&quot;: &quot;Affinity Capture-MS&quot;, &quot;String_Score_Physical&quot;: 315, &quot;String_Score_Combined&quot;: 315}"/>
  </edge>
  <edge label="850567 (pp) 854940" source="66" target="1081">
    <att type="string" name="canonicalName" value="850567 (pp) 854940"/>
    <att type="string" name="interaction" value="pp"/>
    <att type="int" name="SCORE" value="288"/>
    <att type="string" name="support" value="{&quot;StringDB&quot;: &quot;physical&quot;, &quot;StringEvidence&quot;: &quot;experiments:0.259&quot;, &quot;BioGrid&quot;: &quot;genetic&quot;, &quot;BioGrid_PubMed&quot;: &quot;18614048&quot;, &quot;BioGrid_Type&quot;: &quot;Synthetic Growth Defect&quot;, &quot;String_Score_Physical&quot;: 288, &quot;String_Score_Combined&quot;: 288}"/>
  </edge>
  <edge label="850567 (pp) 855512" source="66" target="1215">
    <att type="string" name="canonicalName" value="850567 (pp) 855512"/>
    <att type="string" name="interaction" value="pp"/>
    <att type="int" name="SCORE" value="208"/>
    <att type="string" name="support" value="{&quot;BioGrid&quot;: &quot;physical&quot;, &quot;BioGrid_PubMed&quot;: &quot;23332755&quot;, &quot;BioGrid_Type&quot;: &quot;Co-purification&quot;}"/>
  </edge>
  <edge label="850567 (pp) 855841" source="66" target="1289">
    <att type="string" name="canonicalName" value="850567 (pp) 855841"/>
    <att type="string" name="interaction" value="pp"/>
    <att type="int" name="SCORE" value="208"/>
    <att type="string" name="support" value="{&quot;BioGrid&quot;: &quot;physical&quot;, &quot;BioGrid_PubMed&quot;: &quot;16429126&quot;, &quot;BioGrid_Type&quot;: &quot;Affinity Capture-MS&quot;}"/>
  </edge>
  <edge label="850567 (pp) 855925" source="66" target="1307">
    <att type="string" name="canonicalName" value="850567 (pp) 855925"/>
    <att type="string" name="interaction" value="pp"/>
    <att type="int" name="SCORE" value="315"/>
    <att type="string" name="support" value="{&quot;StringDB&quot;: &quot;physical&quot;, &quot;StringEvidence&quot;: &quot;experiments:0.286&quot;, &quot;BioGrid&quot;: &quot;physical&quot;, &quot;BioGrid_PubMed&quot;: &quot;27863241&quot;, &quot;BioGrid_Type&quot;: &quot;Affinity Capture-RNA&quot;, &quot;String_Score_Physical&quot;: 315, &quot;String_Score_Combined&quot;: 315}"/>
  </edge>
  <edge label="850567 (pp) 856023" source="66" target="1334">
    <att type="string" name="canonicalName" value="850567 (pp) 856023"/>
    <att type="string" name="interaction" value="pp"/>
    <att type="int" name="SCORE" value="313"/>
    <att type="string" name="support" value="{&quot;StringDB&quot;: &quot;physical&quot;, &quot;StringEvidence&quot;: &quot;textmining:0.294,experiments:0.284&quot;, &quot;BioGrid&quot;: &quot;physical&quot;, &quot;BioGrid_PubMed&quot;: &quot;16429126&quot;, &quot;BioGrid_Type&quot;: &quot;Affinity Capture-MS&quot;, &quot;String_Score_Physical&quot;: 313, &quot;String_Score_Combined&quot;: 515}"/>
  </edge>
  <edge label="850567 (pp) 856129" source="66" target="1360">
    <att type="string" name="canonicalName" value="850567 (pp) 856129"/>
    <att type="string" name="interaction" value="pp"/>
    <att type="int" name="SCORE" value="201"/>
    <att type="string" name="support" value="{&quot;StringDB&quot;: &quot;physical&quot;, &quot;StringEvidence&quot;: &quot;experiments:0.167&quot;, &quot;String_Score_Physical&quot;: 201, &quot;String_Score_Combined&quot;: 201}"/>
  </edge>
  <edge label="850567 (pp) 856911" source="66" target="1558">
    <att type="string" name="canonicalName" value="850567 (pp) 856911"/>
    <att type="string" name="interaction" value="pp"/>
    <att type="int" name="SCORE" value="288"/>
    <att type="string" name="support" value="{&quot;StringDB&quot;: &quot;physical&quot;, &quot;StringEvidence&quot;: &quot;textmining:0.806,experiments:0.259&quot;, &quot;BioGrid&quot;: &quot;genetic&quot;, &quot;BioGrid_PubMed&quot;: &quot;27149855&quot;, &quot;BioGrid_Type&quot;: &quot;Phenotypic Enhancement&quot;, &quot;String_Score_Physical&quot;: 288, &quot;String_Score_Combined&quot;: 862}"/>
  </edge>
  <edge label="850584 (pp) 850589" source="67" target="69">
    <att type="string" name="canonicalName" value="850584 (pp) 850589"/>
    <att type="string" name="interaction" value="pp"/>
    <att type="int" name="SCORE" value="284"/>
    <att type="string" name="support" value="{&quot;StringDB&quot;: &quot;physical&quot;, &quot;StringEvidence&quot;: &quot;coexpression:0.640,textmining:0.623,experiments:0.254&quot;, &quot;String_Score_Physical&quot;: 284, &quot;String_Score_Combined&quot;: 902}"/>
  </edge>
  <edge label="850584 (pp) 850658" source="67" target="90">
    <att type="string" name="canonicalName" value="850584 (pp) 850658"/>
    <att type="string" name="interaction" value="pp"/>
    <att type="int" name="SCORE" value="288"/>
    <att type="string" name="support" value="{&quot;StringDB&quot;: &quot;physical&quot;, &quot;StringEvidence&quot;: &quot;experiments:0.259,textmining:0.251&quot;, &quot;BioGrid&quot;: &quot;genetic&quot;, &quot;BioGrid_PubMed&quot;: &quot;28615292&quot;, &quot;BioGrid_Type&quot;: &quot;Synthetic Lethality,Phenotypic Suppression&quot;, &quot;String_Score_Physical&quot;: 288, &quot;String_Score_Combined&quot;: 467}"/>
  </edge>
  <edge label="850584 (pp) 850775" source="67" target="120">
    <att type="string" name="canonicalName" value="850584 (pp) 850775"/>
    <att type="string" name="interaction" value="pp"/>
    <att type="int" name="SCORE" value="284"/>
    <att type="string" name="support" value="{&quot;StringDB&quot;: &quot;physical&quot;, &quot;StringEvidence&quot;: &quot;textmining:0.910,experiments:0.254,coexpression:0.234&quot;, &quot;String_Score_Physical&quot;: 284, &quot;String_Score_Combined&quot;: 950}"/>
  </edge>
  <edge label="850584 (pp) 850897" source="67" target="151">
    <att type="string" name="canonicalName" value="850584 (pp) 850897"/>
    <att type="string" name="interaction" value="pp"/>
    <att type="int" name="SCORE" value="189"/>
    <att type="string" name="support" value="{&quot;StringDB&quot;: &quot;physical&quot;, &quot;StringEvidence&quot;: &quot;experiments:0.155&quot;, &quot;BioGrid&quot;: &quot;genetic&quot;, &quot;BioGrid_PubMed&quot;: &quot;27708008&quot;, &quot;BioGrid_Type&quot;: &quot;Negative Genetic&quot;, &quot;BioGrid_Score&quot;: &quot;-0.2808&quot;, &quot;String_Score_Physical&quot;: 189, &quot;String_Score_Combined&quot;: 189}"/>
  </edge>
  <edge label="850584 (pp) 850977" source="67" target="166">
    <att type="string" name="canonicalName" value="850584 (pp) 850977"/>
    <att type="string" name="interaction" value="pp"/>
    <att type="int" name="SCORE" value="288"/>
    <att type="string" name="support" value="{&quot;StringDB&quot;: &quot;physical&quot;, &quot;StringEvidence&quot;: &quot;experiments:0.259,textmining:0.234,coexpression:0.234&quot;, &quot;BioGrid&quot;: &quot;genetic&quot;, &quot;BioGrid_PubMed&quot;: &quot;19948494&quot;, &quot;BioGrid_Type&quot;: &quot;Synthetic Growth Defect&quot;, &quot;String_Score_Physical&quot;: 288, &quot;String_Score_Combined&quot;: 582}"/>
  </edge>
  <edge label="850584 (pp) 851099" source="67" target="194">
    <att type="string" name="canonicalName" value="850584 (pp) 851099"/>
    <att type="string" name="interaction" value="pp"/>
    <att type="int" name="SCORE" value="284"/>
    <att type="string" name="support" value="{&quot;StringDB&quot;: &quot;physical&quot;, &quot;StringEvidence&quot;: &quot;textmining:0.867,experiments:0.254,coexpression:0.057&quot;, &quot;String_Score_Physical&quot;: 284, &quot;String_Score_Combined&quot;: 910}"/>
  </edge>
  <edge label="850584 (pp) 851212" source="67" target="225">
    <att type="string" name="canonicalName" value="850584 (pp) 851212"/>
    <att type="string" name="interaction" value="pp"/>
    <att type="int" name="SCORE" value="208"/>
    <att type="string" name="support" value="{&quot;BioGrid&quot;: &quot;physical&quot;, &quot;BioGrid_PubMed&quot;: &quot;29158339&quot;, &quot;BioGrid_Type&quot;: &quot;Affinity Capture-RNA&quot;}"/>
  </edge>
  <edge label="850584 (pp) 851561" source="67" target="303">
    <att type="string" name="canonicalName" value="850584 (pp) 851561"/>
    <att type="string" name="interaction" value="pp"/>
    <att type="int" name="SCORE" value="986"/>
    <att type="string" name="support" value="{&quot;StringDB&quot;: &quot;physical&quot;, &quot;StringEvidence&quot;: &quot;textmining:0.979,database:0.896,experiments:0.869,coexpression:0.010&quot;, &quot;BioGrid&quot;: &quot;genetic,physical&quot;, &quot;BioGrid_PubMed&quot;: &quot;29158426,27708008,22593213,20728441,20703090,19692582,19450529,11864574&quot;, &quot;BioGrid_Type&quot;: &quot;Biochemical Activity,Synthetic Lethality,Synthetic Growth Defect,Phenotypic Suppression,Affinity Capture-Western,Negative Genetic&quot;, &quot;BioGrid_Score&quot;: &quot;-0.6307,-0.7351&quot;, &quot;String_Score_Physical&quot;: 986, &quot;String_Score_Combined&quot;: 999}"/>
  </edge>
  <edge label="850584 (pp) 851688" source="67" target="328">
    <att type="string" name="canonicalName" value="850584 (pp) 851688"/>
    <att type="string" name="interaction" value="pp"/>
    <att type="int" name="SCORE" value="288"/>
    <att type="string" name="support" value="{&quot;StringDB&quot;: &quot;physical&quot;, &quot;StringEvidence&quot;: &quot;textmining:0.317,experiments:0.259&quot;, &quot;BioGrid&quot;: &quot;genetic&quot;, &quot;BioGrid_PubMed&quot;: &quot;24631914&quot;, &quot;BioGrid_Type&quot;: &quot;Phenotypic Suppression&quot;, &quot;String_Score_Physical&quot;: 288, &quot;String_Score_Combined&quot;: 514}"/>
  </edge>
  <edge label="850584 (pp) 851761" source="67" target="345">
    <att type="string" name="canonicalName" value="850584 (pp) 851761"/>
    <att type="string" name="interaction" value="pp"/>
    <att type="int" name="SCORE" value="490"/>
    <att type="string" name="support" value="{&quot;StringDB&quot;: &quot;physical&quot;, &quot;StringEvidence&quot;: &quot;textmining:0.931,experiments:0.469,coexpression:0.036&quot;, &quot;BioGrid&quot;: &quot;genetic&quot;, &quot;BioGrid_PubMed&quot;: &quot;27708008&quot;, &quot;BioGrid_Type&quot;: &quot;Negative Genetic&quot;, &quot;BioGrid_Score&quot;: &quot;-0.1576,-0.2738&quot;, &quot;String_Score_Physical&quot;: 490, &quot;String_Score_Combined&quot;: 966}"/>
  </edge>
  <edge label="850584 (pp) 851916" source="67" target="385">
    <att type="string" name="canonicalName" value="850584 (pp) 851916"/>
    <att type="string" name="interaction" value="pp"/>
    <att type="int" name="SCORE" value="323"/>
    <att type="string" name="support" value="{&quot;StringDB&quot;: &quot;physical&quot;, &quot;StringEvidence&quot;: &quot;textmining:0.350,experiments:0.294&quot;, &quot;BioGrid&quot;: &quot;genetic&quot;, &quot;BioGrid_PubMed&quot;: &quot;32299836,27708008&quot;, &quot;BioGrid_Type&quot;: &quot;Negative Genetic&quot;, &quot;BioGrid_Score&quot;: &quot;-0.3108&quot;, &quot;String_Score_Physical&quot;: 323, &quot;String_Score_Combined&quot;: 560}"/>
  </edge>
  <edge label="850584 (pp) 852119" source="67" target="435">
    <att type="string" name="canonicalName" value="850584 (pp) 852119"/>
    <att type="string" name="interaction" value="pp"/>
    <att type="int" name="SCORE" value="315"/>
    <att type="string" name="support" value="{&quot;StringDB&quot;: &quot;physical&quot;, &quot;StringEvidence&quot;: &quot;experiments:0.286,textmining:0.197&quot;, &quot;BioGrid&quot;: &quot;physical&quot;, &quot;BioGrid_PubMed&quot;: &quot;12058072&quot;, &quot;BioGrid_Type&quot;: &quot;Affinity Capture-Western&quot;, &quot;String_Score_Physical&quot;: 315, &quot;String_Score_Combined&quot;: 450}"/>
  </edge>
  <edge label="850584 (pp) 852383" source="67" target="480">
    <att type="string" name="canonicalName" value="850584 (pp) 852383"/>
    <att type="string" name="interaction" value="pp"/>
    <att type="int" name="SCORE" value="596"/>
    <att type="string" name="support" value="{&quot;StringDB&quot;: &quot;physical&quot;, &quot;StringEvidence&quot;: &quot;experiments:0.579,textmining:0.507,coexpression:0.057&quot;, &quot;BioGrid&quot;: &quot;genetic,physical&quot;, &quot;BioGrid_PubMed&quot;: &quot;20980821,20728441,12665596&quot;, &quot;BioGrid_Type&quot;: &quot;Synthetic Rescue,Affinity Capture-Western&quot;, &quot;String_Score_Physical&quot;: 596, &quot;String_Score_Combined&quot;: 812}"/>
  </edge>
  <edge label="850584 (pp) 852385" source="67" target="481">
    <att type="string" name="canonicalName" value="850584 (pp) 852385"/>
    <att type="string" name="interaction" value="pp"/>
    <att type="int" name="SCORE" value="829"/>
    <att type="string" name="support" value="{&quot;StringDB&quot;: &quot;physical&quot;, &quot;StringEvidence&quot;: &quot;textmining:0.878,experiments:0.823,coexpression:0.223&quot;, &quot;BioGrid&quot;: &quot;genetic,physical&quot;, &quot;BioGrid_PubMed&quot;: &quot;9990855,33753149,32926661,32299836,28615292,27916662&quot;, &quot;BioGrid_Type&quot;: &quot;Dosage Rescue,Biochemical Activity,Two-hybrid,Synthetic Lethality,Synthetic Growth Defect,Negative Genetic&quot;, &quot;String_Score_Physical&quot;: 829, &quot;String_Score_Combined&quot;: 983}"/>
  </edge>
  <edge label="850584 (pp) 852765" source="67" target="577">
    <att type="string" name="canonicalName" value="850584 (pp) 852765"/>
    <att type="string" name="interaction" value="pp"/>
    <att type="int" name="SCORE" value="286"/>
    <att type="string" name="support" value="{&quot;StringDB&quot;: &quot;physical&quot;, &quot;StringEvidence&quot;: &quot;experiments:0.257,textmining:0.034&quot;, &quot;BioGrid&quot;: &quot;genetic&quot;, &quot;BioGrid_PubMed&quot;: &quot;27708008&quot;, &quot;BioGrid_Type&quot;: &quot;Negative Genetic&quot;, &quot;BioGrid_Score&quot;: &quot;-0.2446&quot;, &quot;String_Score_Physical&quot;: 286, &quot;String_Score_Combined&quot;: 311}"/>
  </edge>
  <edge label="850584 (pp) 852809" source="67" target="586">
    <att type="string" name="canonicalName" value="850584 (pp) 852809"/>
    <att type="string" name="interaction" value="pp"/>
    <att type="int" name="SCORE" value="288"/>
    <att type="string" name="support" value="{&quot;StringDB&quot;: &quot;physical&quot;, &quot;StringEvidence&quot;: &quot;experiments:0.259&quot;, &quot;BioGrid&quot;: &quot;genetic&quot;, &quot;BioGrid_PubMed&quot;: &quot;22157760&quot;, &quot;BioGrid_Type&quot;: &quot;Synthetic Lethality&quot;, &quot;String_Score_Physical&quot;: 288, &quot;String_Score_Combined&quot;: 288}"/>
  </edge>
  <edge label="850584 (pp) 853260" source="67" target="690">
    <att type="string" name="canonicalName" value="850584 (pp) 853260"/>
    <att type="string" name="interaction" value="pp"/>
    <att type="int" name="SCORE" value="313"/>
    <att type="string" name="support" value="{&quot;StringDB&quot;: &quot;physical&quot;, &quot;StringEvidence&quot;: &quot;experiments:0.284&quot;, &quot;BioGrid&quot;: &quot;genetic&quot;, &quot;BioGrid_PubMed&quot;: &quot;27708008&quot;, &quot;BioGrid_Type&quot;: &quot;Negative Genetic&quot;, &quot;BioGrid_Score&quot;: &quot;-0.1656&quot;, &quot;String_Score_Physical&quot;: 313, &quot;String_Score_Combined&quot;: 313}"/>
  </edge>
  <edge label="850584 (pp) 853371" source="67" target="715">
    <att type="string" name="canonicalName" value="850584 (pp) 853371"/>
    <att type="string" name="interaction" value="pp"/>
    <att type="int" name="SCORE" value="999"/>
    <att type="string" name="support" value="{&quot;StringDB&quot;: &quot;physical&quot;, &quot;StringEvidence&quot;: &quot;experiments:0.997,textmining:0.993,database:0.896,coexpression:0.082&quot;, &quot;BioGrid&quot;: &quot;genetic,physical&quot;, &quot;BioGrid_PubMed&quot;: &quot;31225797,29187575,29158426,28615292,27708008,27692962,26895426,26583750,25378582,20703090,19328069,18653894,18653893&quot;, &quot;BioGrid_Type&quot;: &quot;Biochemical Activity,Dosage Rescue,Synthetic Rescue,Synthetic Growth Defect,Phenotypic Suppression,Negative Genetic&quot;, &quot;BioGrid_Score&quot;: &quot;-0.4937,-0.6767&quot;, &quot;String_Score_Physical&quot;: 999, &quot;String_Score_Combined&quot;: 999}"/>
  </edge>
  <edge label="850584 (pp) 853400" source="67" target="720">
    <att type="string" name="canonicalName" value="850584 (pp) 853400"/>
    <att type="string" name="interaction" value="pp"/>
    <att type="int" name="SCORE" value="314"/>
    <att type="string" name="support" value="{&quot;StringDB&quot;: &quot;physical&quot;, &quot;StringEvidence&quot;: &quot;experiments:0.285,textmining:0.088,coexpression:0.009&quot;, &quot;BioGrid&quot;: &quot;genetic&quot;, &quot;BioGrid_PubMed&quot;: &quot;28615292&quot;, &quot;BioGrid_Type&quot;: &quot;Dosage Rescue,Synthetic Lethality&quot;, &quot;String_Score_Physical&quot;: 314, &quot;String_Score_Combined&quot;: 380}"/>
  </edge>
  <edge label="850584 (pp) 853422" source="67" target="723">
    <att type="string" name="canonicalName" value="850584 (pp) 853422"/>
    <att type="string" name="interaction" value="pp"/>
    <att type="int" name="SCORE" value="424"/>
    <att type="string" name="support" value="{&quot;StringDB&quot;: &quot;physical&quot;, &quot;StringEvidence&quot;: &quot;coexpression:0.556,textmining:0.483,experiments:0.400&quot;, &quot;BioGrid&quot;: &quot;genetic&quot;, &quot;BioGrid_PubMed&quot;: &quot;21549314&quot;, &quot;BioGrid_Type&quot;: &quot;Synthetic Growth Defect&quot;, &quot;String_Score_Physical&quot;: 424, &quot;String_Score_Combined&quot;: 867}"/>
  </edge>
  <edge label="850584 (pp) 853599" source="67" target="762">
    <att type="string" name="canonicalName" value="850584 (pp) 853599"/>
    <att type="string" name="interaction" value="pp"/>
    <att type="int" name="SCORE" value="304"/>
    <att type="string" name="support" value="{&quot;StringDB&quot;: &quot;physical&quot;, &quot;StringEvidence&quot;: &quot;experiments:0.274&quot;, &quot;BioGrid&quot;: &quot;genetic&quot;, &quot;BioGrid_PubMed&quot;: &quot;27708008&quot;, &quot;BioGrid_Type&quot;: &quot;Negative Genetic&quot;, &quot;BioGrid_Score&quot;: &quot;-0.3369&quot;, &quot;String_Score_Physical&quot;: 304, &quot;String_Score_Combined&quot;: 304}"/>
  </edge>
  <edge label="850584 (pp) 853747" source="67" target="798">
    <att type="string" name="canonicalName" value="850584 (pp) 853747"/>
    <att type="string" name="interaction" value="pp"/>
    <att type="int" name="SCORE" value="315"/>
    <att type="string" name="support" value="{&quot;StringDB&quot;: &quot;physical&quot;, &quot;StringEvidence&quot;: &quot;textmining:0.563,experiments:0.286,coexpression:0.091&quot;, &quot;BioGrid&quot;: &quot;genetic,physical&quot;, &quot;BioGrid_PubMed&quot;: &quot;22592531&quot;, &quot;BioGrid_Type&quot;: &quot;Synthetic Lethality,Affinity Capture-Western&quot;, &quot;String_Score_Physical&quot;: 315, &quot;String_Score_Combined&quot;: 728}"/>
  </edge>
  <edge label="850584 (pp) 853808" source="67" target="809">
    <att type="string" name="canonicalName" value="850584 (pp) 853808"/>
    <att type="string" name="interaction" value="pp"/>
    <att type="int" name="SCORE" value="193"/>
    <att type="string" name="support" value="{&quot;StringDB&quot;: &quot;physical&quot;, &quot;StringEvidence&quot;: &quot;experiments:0.158,coexpression:0.007&quot;, &quot;String_Score_Physical&quot;: 193, &quot;String_Score_Combined&quot;: 198}"/>
  </edge>
  <edge label="850584 (pp) 854059" source="67" target="876">
    <att type="string" name="canonicalName" value="850584 (pp) 854059"/>
    <att type="string" name="interaction" value="pp"/>
    <att type="int" name="SCORE" value="426"/>
    <att type="string" name="support" value="{&quot;StringDB&quot;: &quot;physical&quot;, &quot;StringEvidence&quot;: &quot;textmining:0.481,experiments:0.401,coexpression:0.046&quot;, &quot;BioGrid&quot;: &quot;genetic,physical&quot;, &quot;BioGrid_PubMed&quot;: &quot;27708008,12665596&quot;, &quot;BioGrid_Type&quot;: &quot;Negative Genetic,Affinity Capture-Western&quot;, &quot;BioGrid_Score&quot;: &quot;-0.1376&quot;, &quot;String_Score_Physical&quot;: 426, &quot;String_Score_Combined&quot;: 715}"/>
  </edge>
  <edge label="850584 (pp) 854123" source="67" target="891">
    <att type="string" name="canonicalName" value="850584 (pp) 854123"/>
    <att type="string" name="interaction" value="pp"/>
    <att type="int" name="SCORE" value="284"/>
    <att type="string" name="support" value="{&quot;StringDB&quot;: &quot;physical&quot;, &quot;StringEvidence&quot;: &quot;textmining:0.902,experiments:0.254,coexpression:0.143&quot;, &quot;String_Score_Physical&quot;: 284, &quot;String_Score_Combined&quot;: 939}"/>
  </edge>
  <edge label="850584 (pp) 854191" source="67" target="905">
    <att type="string" name="canonicalName" value="850584 (pp) 854191"/>
    <att type="string" name="interaction" value="pp"/>
    <att type="int" name="SCORE" value="237"/>
    <att type="string" name="support" value="{&quot;StringDB&quot;: &quot;physical&quot;, &quot;StringEvidence&quot;: &quot;textmining:0.448,experiments:0.204,coexpression:0.010&quot;, &quot;BioGrid&quot;: &quot;genetic&quot;, &quot;BioGrid_PubMed&quot;: &quot;27708008&quot;, &quot;BioGrid_Type&quot;: &quot;Negative Genetic&quot;, &quot;BioGrid_Score&quot;: &quot;-0.329&quot;, &quot;String_Score_Physical&quot;: 237, &quot;String_Score_Combined&quot;: 582}"/>
  </edge>
  <edge label="850584 (pp) 854315" source="67" target="936">
    <att type="string" name="canonicalName" value="850584 (pp) 854315"/>
    <att type="string" name="interaction" value="pp"/>
    <att type="int" name="SCORE" value="680"/>
    <att type="string" name="support" value="{&quot;StringDB&quot;: &quot;physical&quot;, &quot;StringEvidence&quot;: &quot;textmining:0.783,experiments:0.666,coexpression:0.114&quot;, &quot;BioGrid&quot;: &quot;genetic&quot;, &quot;BioGrid_PubMed&quot;: &quot;32926661,28615292,23704284,23390603,20728441,19262753&quot;, &quot;BioGrid_Type&quot;: &quot;Synthetic Rescue,Dosage Rescue,Synthetic Lethality&quot;, &quot;BioGrid_Score&quot;: &quot;0.033072265&quot;, &quot;String_Score_Physical&quot;: 680, &quot;String_Score_Combined&quot;: 938}"/>
  </edge>
  <edge label="850584 (pp) 854392" source="67" target="952">
    <att type="string" name="canonicalName" value="850584 (pp) 854392"/>
    <att type="string" name="interaction" value="pp"/>
    <att type="int" name="SCORE" value="447"/>
    <att type="string" name="support" value="{&quot;StringDB&quot;: &quot;physical&quot;, &quot;StringEvidence&quot;: &quot;textmining:0.525,experiments:0.423,coexpression:0.077&quot;, &quot;BioGrid&quot;: &quot;genetic,physical&quot;, &quot;BioGrid_PubMed&quot;: &quot;27708008,12665596&quot;, &quot;BioGrid_Type&quot;: &quot;Negative Genetic,Affinity Capture-Western&quot;, &quot;BioGrid_Score&quot;: &quot;-0.1424&quot;, &quot;String_Score_Physical&quot;: 447, &quot;String_Score_Combined&quot;: 757}"/>
  </edge>
  <edge label="850584 (pp) 854786" source="67" target="1033">
    <att type="string" name="canonicalName" value="850584 (pp) 854786"/>
    <att type="string" name="interaction" value="pp"/>
    <att type="int" name="SCORE" value="961"/>
    <att type="string" name="support" value="{&quot;StringDB&quot;: &quot;physical&quot;, &quot;StringEvidence&quot;: &quot;textmining:0.984,database:0.896,experiments:0.615,coexpression:0.045&quot;, &quot;BioGrid&quot;: &quot;genetic,physical&quot;, &quot;BioGrid_PubMed&quot;: &quot;26895425,19328069,11864574&quot;, &quot;BioGrid_Type&quot;: &quot;Synthetic Rescue,Biochemical Activity&quot;, &quot;String_Score_Physical&quot;: 961, &quot;String_Score_Combined&quot;: 999}"/>
  </edge>
  <edge label="850584 (pp) 854901" source="67" target="1067">
    <att type="string" name="canonicalName" value="850584 (pp) 854901"/>
    <att type="string" name="interaction" value="pp"/>
    <att type="int" name="SCORE" value="408"/>
    <att type="string" name="support" value="{&quot;StringDB&quot;: &quot;physical&quot;, &quot;StringEvidence&quot;: &quot;experiments:0.384&quot;, &quot;String_Score_Physical&quot;: 408, &quot;String_Score_Combined&quot;: 408}"/>
  </edge>
  <edge label="850584 (pp) 855099" source="67" target="1123">
    <att type="string" name="canonicalName" value="850584 (pp) 855099"/>
    <att type="string" name="interaction" value="pp"/>
    <att type="int" name="SCORE" value="993"/>
    <att type="string" name="support" value="{&quot;StringDB&quot;: &quot;physical&quot;, &quot;StringEvidence&quot;: &quot;textmining:0.996,experiments:0.930,database:0.896,coexpression:0.074&quot;, &quot;BioGrid&quot;: &quot;genetic,physical&quot;, &quot;BioGrid_PubMed&quot;: &quot;29158426,26895426,19328069,19268589,17102636,11864574&quot;, &quot;BioGrid_Type&quot;: &quot;Biochemical Activity,Dosage Rescue,Synthetic Rescue,Synthetic Lethality,Affinity Capture-Western&quot;, &quot;String_Score_Physical&quot;: 993, &quot;String_Score_Combined&quot;: 999}"/>
  </edge>
  <edge label="850584 (pp) 855102" source="67" target="1125">
    <att type="string" name="canonicalName" value="850584 (pp) 855102"/>
    <att type="string" name="interaction" value="pp"/>
    <att type="int" name="SCORE" value="767"/>
    <att type="string" name="support" value="{&quot;StringDB&quot;: &quot;physical&quot;, &quot;StringEvidence&quot;: &quot;textmining:0.993,experiments:0.757,coexpression:0.168&quot;, &quot;BioGrid&quot;: &quot;genetic,physical&quot;, &quot;BioGrid_PubMed&quot;: &quot;9990855,28615292,27708008,12665596&quot;, &quot;BioGrid_Type&quot;: &quot;Negative Genetic,Synthetic Lethality,Affinity Capture-Western&quot;, &quot;BioGrid_Score&quot;: &quot;-0.4268&quot;, &quot;String_Score_Physical&quot;: 767, &quot;String_Score_Combined&quot;: 998}"/>
  </edge>
  <edge label="850584 (pp) 855892" source="67" target="1300">
    <att type="string" name="canonicalName" value="850584 (pp) 855892"/>
    <att type="string" name="interaction" value="pp"/>
    <att type="int" name="SCORE" value="275"/>
    <att type="string" name="support" value="{&quot;StringDB&quot;: &quot;physical&quot;, &quot;StringEvidence&quot;: &quot;coexpression:0.267,experiments:0.244,textmining:0.150&quot;, &quot;BioGrid&quot;: &quot;genetic&quot;, &quot;BioGrid_PubMed&quot;: &quot;27708008&quot;, &quot;BioGrid_Type&quot;: &quot;Negative Genetic&quot;, &quot;BioGrid_Score&quot;: &quot;-0.1228&quot;, &quot;String_Score_Physical&quot;: 275, &quot;String_Score_Combined&quot;: 548}"/>
  </edge>
  <edge label="850584 (pp) 856099" source="67" target="1354">
    <att type="string" name="canonicalName" value="850584 (pp) 856099"/>
    <att type="string" name="interaction" value="pp"/>
    <att type="int" name="SCORE" value="691"/>
    <att type="string" name="support" value="{&quot;StringDB&quot;: &quot;physical&quot;, &quot;StringEvidence&quot;: &quot;textmining:0.973,experiments:0.678,coexpression:0.036&quot;, &quot;BioGrid&quot;: &quot;genetic,physical&quot;, &quot;BioGrid_PubMed&quot;: &quot;32299836,28615292,27708008,15020404&quot;, &quot;BioGrid_Type&quot;: &quot;Negative Genetic,Synthetic Lethality,Reconstituted Complex,Affinity Capture-Western&quot;, &quot;BioGrid_Score&quot;: &quot;-0.4152,-0.4912&quot;, &quot;String_Score_Physical&quot;: 691, &quot;String_Score_Combined&quot;: 991}"/>
  </edge>
  <edge label="850584 (pp) 856129" source="67" target="1360">
    <att type="string" name="canonicalName" value="850584 (pp) 856129"/>
    <att type="string" name="interaction" value="pp"/>
    <att type="int" name="SCORE" value="288"/>
    <att type="string" name="support" value="{&quot;StringDB&quot;: &quot;physical&quot;, &quot;StringEvidence&quot;: &quot;experiments:0.259,textmining:0.095&quot;, &quot;BioGrid&quot;: &quot;genetic&quot;, &quot;BioGrid_PubMed&quot;: &quot;28615292&quot;, &quot;BioGrid_Type&quot;: &quot;Dosage Rescue&quot;, &quot;String_Score_Physical&quot;: 288, &quot;String_Score_Combined&quot;: 356}"/>
  </edge>
  <edge label="850584 (pp) 856181" source="67" target="1370">
    <att type="string" name="canonicalName" value="850584 (pp) 856181"/>
    <att type="string" name="interaction" value="pp"/>
    <att type="int" name="SCORE" value="485"/>
    <att type="string" name="support" value="{&quot;StringDB&quot;: &quot;physical&quot;, &quot;StringEvidence&quot;: &quot;textmining:0.784,experiments:0.463,coexpression:0.001&quot;, &quot;BioGrid&quot;: &quot;genetic&quot;, &quot;BioGrid_PubMed&quot;: &quot;20832721,20797861&quot;, &quot;BioGrid_Type&quot;: &quot;Dosage Growth Defect,Phenotypic Enhancement&quot;, &quot;String_Score_Physical&quot;: 485, &quot;String_Score_Combined&quot;: 888}"/>
  </edge>
  <edge label="850584 (pp) 856254" source="67" target="1389">
    <att type="string" name="canonicalName" value="850584 (pp) 856254"/>
    <att type="string" name="interaction" value="pp"/>
    <att type="int" name="SCORE" value="610"/>
    <att type="string" name="support" value="{&quot;StringDB&quot;: &quot;physical&quot;, &quot;StringEvidence&quot;: &quot;textmining:0.946,experiments:0.593,coexpression:0.198&quot;, &quot;BioGrid&quot;: &quot;genetic&quot;, &quot;BioGrid_PubMed&quot;: &quot;32299836,28615292,27708008,23334284&quot;, &quot;BioGrid_Type&quot;: &quot;Negative Genetic,Synthetic Lethality,Synthetic Growth Defect&quot;, &quot;BioGrid_Score&quot;: &quot;-0.2943,-0.4978&quot;, &quot;String_Score_Physical&quot;: 610, &quot;String_Score_Combined&quot;: 983}"/>
  </edge>
  <edge label="850584 (pp) 856291" source="67" target="1396">
    <att type="string" name="canonicalName" value="850584 (pp) 856291"/>
    <att type="string" name="interaction" value="pp"/>
    <att type="int" name="SCORE" value="223"/>
    <att type="string" name="support" value="{&quot;StringDB&quot;: &quot;physical&quot;, &quot;StringEvidence&quot;: &quot;experiments:0.190,coexpression:0.056,textmining:0.038&quot;, &quot;BioGrid&quot;: &quot;genetic&quot;, &quot;BioGrid_PubMed&quot;: &quot;27708008&quot;, &quot;BioGrid_Type&quot;: &quot;Negative Genetic&quot;, &quot;BioGrid_Score&quot;: &quot;-0.144&quot;, &quot;String_Score_Physical&quot;: 223, &quot;String_Score_Combined&quot;: 294}"/>
  </edge>
  <edge label="850584 (pp) 856293" source="67" target="1398">
    <att type="string" name="canonicalName" value="850584 (pp) 856293"/>
    <att type="string" name="interaction" value="pp"/>
    <att type="int" name="SCORE" value="288"/>
    <att type="string" name="support" value="{&quot;StringDB&quot;: &quot;physical&quot;, &quot;StringEvidence&quot;: &quot;experiments:0.259&quot;, &quot;BioGrid&quot;: &quot;genetic&quot;, &quot;BioGrid_PubMed&quot;: &quot;28615292&quot;, &quot;BioGrid_Type&quot;: &quot;Dosage Rescue,Synthetic Lethality&quot;, &quot;String_Score_Physical&quot;: 288, &quot;String_Score_Combined&quot;: 288}"/>
  </edge>
  <edge label="850584 (pp) 856655" source="67" target="1495">
    <att type="string" name="canonicalName" value="850584 (pp) 856655"/>
    <att type="string" name="interaction" value="pp"/>
    <att type="int" name="SCORE" value="191"/>
    <att type="string" name="support" value="{&quot;StringDB&quot;: &quot;physical&quot;, &quot;StringEvidence&quot;: &quot;experiments:0.156,textmining:0.033,coexpression:0.011&quot;, &quot;String_Score_Physical&quot;: 191, &quot;String_Score_Combined&quot;: 226}"/>
  </edge>
  <edge label="850584 (pp) 856920" source="67" target="1562">
    <att type="string" name="canonicalName" value="850584 (pp) 856920"/>
    <att type="string" name="interaction" value="pp"/>
    <att type="int" name="SCORE" value="448"/>
    <att type="string" name="support" value="{&quot;StringDB&quot;: &quot;physical&quot;, &quot;StringEvidence&quot;: &quot;textmining:0.645,experiments:0.424,coexpression:0.053&quot;, &quot;BioGrid&quot;: &quot;genetic,physical&quot;, &quot;BioGrid_PubMed&quot;: &quot;19262753,12665596&quot;, &quot;BioGrid_Type&quot;: &quot;Synthetic Growth Defect,Affinity Capture-Western&quot;, &quot;String_Score_Physical&quot;: 448, &quot;String_Score_Combined&quot;: 814}"/>
  </edge>
  <edge label="850585 (pp) 850612" source="68" target="77">
    <att type="string" name="canonicalName" value="850585 (pp) 850612"/>
    <att type="string" name="interaction" value="pp"/>
    <att type="int" name="SCORE" value="315"/>
    <att type="string" name="support" value="{&quot;StringDB&quot;: &quot;physical&quot;, &quot;StringEvidence&quot;: &quot;experiments:0.286&quot;, &quot;BioGrid&quot;: &quot;physical&quot;, &quot;BioGrid_PubMed&quot;: &quot;21127052&quot;, &quot;BioGrid_Type&quot;: &quot;Affinity Capture-MS&quot;, &quot;String_Score_Physical&quot;: 315, &quot;String_Score_Combined&quot;: 315}"/>
  </edge>
  <edge label="850585 (pp) 850636" source="68" target="83">
    <att type="string" name="canonicalName" value="850585 (pp) 850636"/>
    <att type="string" name="interaction" value="pp"/>
    <att type="int" name="SCORE" value="327"/>
    <att type="string" name="support" value="{&quot;StringDB&quot;: &quot;physical&quot;, &quot;StringEvidence&quot;: &quot;database:0.229,experiments:0.090,textmining:0.005&quot;, &quot;String_Score_Physical&quot;: 327, &quot;String_Score_Combined&quot;: 331}"/>
  </edge>
  <edge label="850585 (pp) 850734" source="68" target="108">
    <att type="string" name="canonicalName" value="850585 (pp) 850734"/>
    <att type="string" name="interaction" value="pp"/>
    <att type="int" name="SCORE" value="555"/>
    <att type="string" name="support" value="{&quot;StringDB&quot;: &quot;physical&quot;, &quot;StringEvidence&quot;: &quot;experiments:0.536,textmining:0.343,coexpression:0.009&quot;, &quot;BioGrid&quot;: &quot;genetic&quot;, &quot;BioGrid_PubMed&quot;: &quot;27708008&quot;, &quot;BioGrid_Type&quot;: &quot;Negative Genetic&quot;, &quot;BioGrid_Score&quot;: &quot;-0.3251&quot;, &quot;String_Score_Physical&quot;: 555, &quot;String_Score_Combined&quot;: 710}"/>
  </edge>
  <edge label="850585 (pp) 850775" source="68" target="120">
    <att type="string" name="canonicalName" value="850585 (pp) 850775"/>
    <att type="string" name="interaction" value="pp"/>
    <att type="int" name="SCORE" value="302"/>
    <att type="string" name="support" value="{&quot;StringDB&quot;: &quot;physical&quot;, &quot;StringEvidence&quot;: &quot;textmining:0.382,experiments:0.272,coexpression:0.059&quot;, &quot;BioGrid&quot;: &quot;genetic,physical&quot;, &quot;BioGrid_PubMed&quot;: &quot;27708008,24319056&quot;, &quot;BioGrid_Type&quot;: &quot;Biochemical Activity,Negative Genetic&quot;, &quot;BioGrid_Score&quot;: &quot;-0.216&quot;, &quot;String_Score_Physical&quot;: 302, &quot;String_Score_Combined&quot;: 594}"/>
  </edge>
  <edge label="850585 (pp) 850785" source="68" target="123">
    <att type="string" name="canonicalName" value="850585 (pp) 850785"/>
    <att type="string" name="interaction" value="pp"/>
    <att type="int" name="SCORE" value="255"/>
    <att type="string" name="support" value="{&quot;StringDB&quot;: &quot;physical&quot;, &quot;StringEvidence&quot;: &quot;experiments:0.224,textmining:0.016,coexpression:0.007&quot;, &quot;BioGrid&quot;: &quot;physical&quot;, &quot;BioGrid_PubMed&quot;: &quot;20489023&quot;, &quot;BioGrid_Type&quot;: &quot;Affinity Capture-MS&quot;, &quot;BioGrid_Score&quot;: &quot;1.0&quot;, &quot;String_Score_Physical&quot;: 255, &quot;String_Score_Combined&quot;: 272}"/>
  </edge>
  <edge label="850585 (pp) 850879" source="68" target="143">
    <att type="string" name="canonicalName" value="850585 (pp) 850879"/>
    <att type="string" name="interaction" value="pp"/>
    <att type="int" name="SCORE" value="794"/>
    <att type="string" name="support" value="{&quot;StringDB&quot;: &quot;physical&quot;, &quot;StringEvidence&quot;: &quot;experiments:0.736,textmining:0.699,database:0.190&quot;, &quot;BioGrid&quot;: &quot;genetic,physical&quot;, &quot;BioGrid_PubMed&quot;: &quot;28758351,27708008,14993267&quot;, &quot;BioGrid_Type&quot;: &quot;Biochemical Activity,Negative Genetic,Co-crystal Structure&quot;, &quot;BioGrid_Score&quot;: &quot;-0.1344&quot;, &quot;String_Score_Physical&quot;: 794, &quot;String_Score_Combined&quot;: 938}"/>
  </edge>
  <edge label="850585 (pp) 850907" source="68" target="153">
    <att type="string" name="canonicalName" value="850585 (pp) 850907"/>
    <att type="string" name="interaction" value="pp"/>
    <att type="int" name="SCORE" value="326"/>
    <att type="string" name="support" value="{&quot;StringDB&quot;: &quot;physical&quot;, &quot;StringEvidence&quot;: &quot;textmining:0.710,experiments:0.297,coexpression:0.016&quot;, &quot;BioGrid&quot;: &quot;genetic&quot;, &quot;BioGrid_PubMed&quot;: &quot;21784165&quot;, &quot;BioGrid_Type&quot;: &quot;Phenotypic Enhancement&quot;, &quot;String_Score_Physical&quot;: 326, &quot;String_Score_Combined&quot;: 807}"/>
  </edge>
  <edge label="850585 (pp) 850980" source="68" target="168">
    <att type="string" name="canonicalName" value="850585 (pp) 850980"/>
    <att type="string" name="interaction" value="pp"/>
    <att type="int" name="SCORE" value="448"/>
    <att type="string" name="support" value="{&quot;StringDB&quot;: &quot;physical&quot;, &quot;StringEvidence&quot;: &quot;experiments:0.424,textmining:0.079,coexpression:0.011&quot;, &quot;BioGrid&quot;: &quot;genetic&quot;, &quot;BioGrid_PubMed&quot;: &quot;27708008&quot;, &quot;BioGrid_Type&quot;: &quot;Negative Genetic&quot;, &quot;BioGrid_Score&quot;: &quot;-0.5395,-0.5914&quot;, &quot;String_Score_Physical&quot;: 448, &quot;String_Score_Combined&quot;: 497}"/>
  </edge>
  <edge label="850585 (pp) 851014" source="68" target="175">
    <att type="string" name="canonicalName" value="850585 (pp) 851014"/>
    <att type="string" name="interaction" value="pp"/>
    <att type="int" name="SCORE" value="344"/>
    <att type="string" name="support" value="{&quot;StringDB&quot;: &quot;physical&quot;, &quot;StringEvidence&quot;: &quot;database:0.229,experiments:0.114,textmining:0.033&quot;, &quot;String_Score_Physical&quot;: 344, &quot;String_Score_Combined&quot;: 366}"/>
  </edge>
  <edge label="850585 (pp) 851019" source="68" target="178">
    <att type="string" name="canonicalName" value="850585 (pp) 851019"/>
    <att type="string" name="interaction" value="pp"/>
    <att type="int" name="SCORE" value="274"/>
    <att type="string" name="support" value="{&quot;StringDB&quot;: &quot;physical&quot;, &quot;StringEvidence&quot;: &quot;textmining:0.372,database:0.243,coexpression:0.002&quot;, &quot;String_Score_Physical&quot;: 274, &quot;String_Score_Combined&quot;: 545}"/>
  </edge>
  <edge label="850585 (pp) 851071" source="68" target="188">
    <att type="string" name="canonicalName" value="850585 (pp) 851071"/>
    <att type="string" name="interaction" value="pp"/>
    <att type="int" name="SCORE" value="311"/>
    <att type="string" name="support" value="{&quot;StringDB&quot;: &quot;physical&quot;, &quot;StringEvidence&quot;: &quot;experiments:0.283,textmining:0.246,coexpression:0.002&quot;, &quot;BioGrid&quot;: &quot;genetic&quot;, &quot;BioGrid_PubMed&quot;: &quot;21098112&quot;, &quot;BioGrid_Type&quot;: &quot;Synthetic Lethality,Phenotypic Suppression&quot;, &quot;String_Score_Physical&quot;: 311, &quot;String_Score_Combined&quot;: 482}"/>
  </edge>
  <edge label="850585 (pp) 851095" source="68" target="193">
    <att type="string" name="canonicalName" value="850585 (pp) 851095"/>
    <att type="string" name="interaction" value="pp"/>
    <att type="int" name="SCORE" value="208"/>
    <att type="string" name="support" value="{&quot;BioGrid&quot;: &quot;physical&quot;, &quot;BioGrid_PubMed&quot;: &quot;30682149&quot;, &quot;BioGrid_Type&quot;: &quot;Affinity Capture-MS&quot;}"/>
  </edge>
  <edge label="850585 (pp) 851163" source="68" target="211">
    <att type="string" name="canonicalName" value="850585 (pp) 851163"/>
    <att type="string" name="interaction" value="pp"/>
    <att type="int" name="SCORE" value="914"/>
    <att type="string" name="support" value="{&quot;StringDB&quot;: &quot;physical&quot;, &quot;StringEvidence&quot;: &quot;database:0.896,textmining:0.552,experiments:0.142,coexpression:0.011&quot;, &quot;String_Score_Physical&quot;: 914, &quot;String_Score_Combined&quot;: 962}"/>
  </edge>
  <edge label="850585 (pp) 851180" source="68" target="216">
    <att type="string" name="canonicalName" value="850585 (pp) 851180"/>
    <att type="string" name="interaction" value="pp"/>
    <att type="int" name="SCORE" value="208"/>
    <att type="string" name="support" value="{&quot;BioGrid&quot;: &quot;physical&quot;, &quot;BioGrid_PubMed&quot;: &quot;29738528&quot;, &quot;BioGrid_Type&quot;: &quot;Affinity Capture-MS&quot;}"/>
  </edge>
  <edge label="850585 (pp) 851209" source="68" target="224">
    <att type="string" name="canonicalName" value="850585 (pp) 851209"/>
    <att type="string" name="interaction" value="pp"/>
    <att type="int" name="SCORE" value="827"/>
    <att type="string" name="support" value="{&quot;StringDB&quot;: &quot;physical&quot;, &quot;StringEvidence&quot;: &quot;textmining:0.896,experiments:0.762,database:0.243,coexpression:0.002&quot;, &quot;BioGrid&quot;: &quot;genetic,physical&quot;, &quot;BioGrid_PubMed&quot;: &quot;29056450,27708008,21127052,20093466,18927509,16729061,15197338,12432084&quot;, &quot;BioGrid_Type&quot;: &quot;Biochemical Activity,Dosage Rescue,Affinity Capture-MS,Synthetic Rescue,Synthetic Lethality,Negative Genetic&quot;, &quot;BioGrid_Score&quot;: &quot;-0.1507,-0.3313&quot;, &quot;String_Score_Physical&quot;: 827, &quot;String_Score_Combined&quot;: 982}"/>
  </edge>
  <edge label="850585 (pp) 851212" source="68" target="225">
    <att type="string" name="canonicalName" value="850585 (pp) 851212"/>
    <att type="string" name="interaction" value="pp"/>
    <att type="int" name="SCORE" value="208"/>
    <att type="string" name="support" value="{&quot;BioGrid&quot;: &quot;physical&quot;, &quot;BioGrid_PubMed&quot;: &quot;29158339&quot;, &quot;BioGrid_Type&quot;: &quot;Affinity Capture-RNA&quot;}"/>
  </edge>
  <edge label="850585 (pp) 851223" source="68" target="229">
    <att type="string" name="canonicalName" value="850585 (pp) 851223"/>
    <att type="string" name="interaction" value="pp"/>
    <att type="int" name="SCORE" value="288"/>
    <att type="string" name="support" value="{&quot;StringDB&quot;: &quot;physical&quot;, &quot;StringEvidence&quot;: &quot;experiments:0.259&quot;, &quot;BioGrid&quot;: &quot;genetic&quot;, &quot;BioGrid_PubMed&quot;: &quot;21059189&quot;, &quot;BioGrid_Type&quot;: &quot;Dosage Rescue&quot;, &quot;String_Score_Physical&quot;: 288, &quot;String_Score_Combined&quot;: 288}"/>
  </edge>
  <edge label="850585 (pp) 851250" source="68" target="231">
    <att type="string" name="canonicalName" value="850585 (pp) 851250"/>
    <att type="string" name="interaction" value="pp"/>
    <att type="int" name="SCORE" value="471"/>
    <att type="string" name="support" value="{&quot;StringDB&quot;: &quot;physical&quot;, &quot;StringEvidence&quot;: &quot;experiments:0.448,textmining:0.426&quot;, &quot;BioGrid&quot;: &quot;physical&quot;, &quot;BioGrid_PubMed&quot;: &quot;12062061&quot;, &quot;BioGrid_Type&quot;: &quot;Co-localization&quot;, &quot;String_Score_Physical&quot;: 471, &quot;String_Score_Combined&quot;: 696}"/>
  </edge>
  <edge label="850585 (pp) 851335" source="68" target="248">
    <att type="string" name="canonicalName" value="850585 (pp) 851335"/>
    <att type="string" name="interaction" value="pp"/>
    <att type="int" name="SCORE" value="337"/>
    <att type="string" name="support" value="{&quot;StringDB&quot;: &quot;physical&quot;, &quot;StringEvidence&quot;: &quot;database:0.229,experiments:0.103,textmining:0.016&quot;, &quot;String_Score_Physical&quot;: 337, &quot;String_Score_Combined&quot;: 347}"/>
  </edge>
  <edge label="850585 (pp) 851358" source="68" target="252">
    <att type="string" name="canonicalName" value="850585 (pp) 851358"/>
    <att type="string" name="interaction" value="pp"/>
    <att type="int" name="SCORE" value="424"/>
    <att type="string" name="support" value="{&quot;StringDB&quot;: &quot;physical&quot;, &quot;StringEvidence&quot;: &quot;database:0.307,textmining:0.155,experiments:0.135,coexpression:0.060&quot;, &quot;String_Score_Physical&quot;: 424, &quot;String_Score_Combined&quot;: 543}"/>
  </edge>
  <edge label="850585 (pp) 851369" source="68" target="254">
    <att type="string" name="canonicalName" value="850585 (pp) 851369"/>
    <att type="string" name="interaction" value="pp"/>
    <att type="int" name="SCORE" value="327"/>
    <att type="string" name="support" value="{&quot;StringDB&quot;: &quot;physical&quot;, &quot;StringEvidence&quot;: &quot;database:0.229,experiments:0.090,textmining:0.005&quot;, &quot;String_Score_Physical&quot;: 327, &quot;String_Score_Combined&quot;: 331}"/>
  </edge>
  <edge label="850585 (pp) 851503" source="68" target="287">
    <att type="string" name="canonicalName" value="850585 (pp) 851503"/>
    <att type="string" name="interaction" value="pp"/>
    <att type="int" name="SCORE" value="335"/>
    <att type="string" name="support" value="{&quot;StringDB&quot;: &quot;physical&quot;, &quot;StringEvidence&quot;: &quot;textmining:0.210,database:0.190,experiments:0.144&quot;, &quot;String_Score_Physical&quot;: 335, &quot;String_Score_Combined&quot;: 474}"/>
  </edge>
  <edge label="850585 (pp) 851509" source="68" target="288">
    <att type="string" name="canonicalName" value="850585 (pp) 851509"/>
    <att type="string" name="interaction" value="pp"/>
    <att type="int" name="SCORE" value="226"/>
    <att type="string" name="support" value="{&quot;StringDB&quot;: &quot;physical&quot;, &quot;StringEvidence&quot;: &quot;experiments:0.194,textmining:0.003&quot;, &quot;BioGrid&quot;: &quot;genetic&quot;, &quot;BioGrid_PubMed&quot;: &quot;21572441&quot;, &quot;BioGrid_Type&quot;: &quot;Dosage Rescue&quot;, &quot;String_Score_Physical&quot;: 226, &quot;String_Score_Combined&quot;: 229}"/>
  </edge>
  <edge label="850585 (pp) 851520" source="68" target="292">
    <att type="string" name="canonicalName" value="850585 (pp) 851520"/>
    <att type="string" name="interaction" value="pp"/>
    <att type="int" name="SCORE" value="980"/>
    <att type="string" name="support" value="{&quot;StringDB&quot;: &quot;physical&quot;, &quot;StringEvidence&quot;: &quot;textmining:0.994,database:0.896,experiments:0.806&quot;, &quot;BioGrid&quot;: &quot;genetic,physical&quot;, &quot;BioGrid_PubMed&quot;: &quot;29738528,22020438,21127052,20489023,17043313,15282295&quot;, &quot;BioGrid_Type&quot;: &quot;Affinity Capture-MS,Phenotypic Enhancement&quot;, &quot;BioGrid_Score&quot;: &quot;1.0&quot;, &quot;String_Score_Physical&quot;: 980, &quot;String_Score_Combined&quot;: 999}"/>
  </edge>
  <edge label="850585 (pp) 851532" source="68" target="299">
    <att type="string" name="canonicalName" value="850585 (pp) 851532"/>
    <att type="string" name="interaction" value="pp"/>
    <att type="int" name="SCORE" value="277"/>
    <att type="string" name="support" value="{&quot;StringDB&quot;: &quot;physical&quot;, &quot;StringEvidence&quot;: &quot;database:0.229,experiments:0.023,textmining:0.015&quot;, &quot;String_Score_Physical&quot;: 277, &quot;String_Score_Combined&quot;: 288}"/>
  </edge>
  <edge label="850585 (pp) 851548" source="68" target="302">
    <att type="string" name="canonicalName" value="850585 (pp) 851548"/>
    <att type="string" name="interaction" value="pp"/>
    <att type="int" name="SCORE" value="295"/>
    <att type="string" name="support" value="{&quot;StringDB&quot;: &quot;physical&quot;, &quot;StringEvidence&quot;: &quot;textmining:0.620,experiments:0.265,coexpression:0.015&quot;, &quot;String_Score_Physical&quot;: 295, &quot;String_Score_Combined&quot;: 735}"/>
  </edge>
  <edge label="850585 (pp) 851561" source="68" target="303">
    <att type="string" name="canonicalName" value="850585 (pp) 851561"/>
    <att type="string" name="interaction" value="pp"/>
    <att type="int" name="SCORE" value="358"/>
    <att type="string" name="support" value="{&quot;StringDB&quot;: &quot;physical&quot;, &quot;StringEvidence&quot;: &quot;textmining:0.683,experiments:0.331,coexpression:0.022&quot;, &quot;BioGrid&quot;: &quot;genetic&quot;, &quot;BioGrid_PubMed&quot;: &quot;15137939&quot;, &quot;BioGrid_Type&quot;: &quot;Synthetic Rescue&quot;, &quot;String_Score_Physical&quot;: 358, &quot;String_Score_Combined&quot;: 800}"/>
  </edge>
  <edge label="850585 (pp) 851623" source="68" target="312">
    <att type="string" name="canonicalName" value="850585 (pp) 851623"/>
    <att type="string" name="interaction" value="pp"/>
    <att type="int" name="SCORE" value="305"/>
    <att type="string" name="support" value="{&quot;StringDB&quot;: &quot;physical&quot;, &quot;StringEvidence&quot;: &quot;textmining:0.291,experiments:0.276,coexpression:0.095&quot;, &quot;BioGrid&quot;: &quot;genetic&quot;, &quot;BioGrid_PubMed&quot;: &quot;19478884&quot;, &quot;BioGrid_Type&quot;: &quot;Synthetic Growth Defect&quot;, &quot;String_Score_Physical&quot;: 305, &quot;String_Score_Combined&quot;: 554}"/>
  </edge>
  <edge label="850585 (pp) 851688" source="68" target="328">
    <att type="string" name="canonicalName" value="850585 (pp) 851688"/>
    <att type="string" name="interaction" value="pp"/>
    <att type="int" name="SCORE" value="745"/>
    <att type="string" name="support" value="{&quot;StringDB&quot;: &quot;physical&quot;, &quot;StringEvidence&quot;: &quot;textmining:0.835,experiments:0.734&quot;, &quot;BioGrid&quot;: &quot;genetic,physical&quot;, &quot;BioGrid_PubMed&quot;: &quot;22363215,17043313,12923057&quot;, &quot;BioGrid_Type&quot;: &quot;Affinity Capture-MS,Affinity Capture-Western,Phenotypic Enhancement&quot;, &quot;String_Score_Physical&quot;: 745, &quot;String_Score_Combined&quot;: 957}"/>
  </edge>
  <edge label="850585 (pp) 851708" source="68" target="332">
    <att type="string" name="canonicalName" value="850585 (pp) 851708"/>
    <att type="string" name="interaction" value="pp"/>
    <att type="int" name="SCORE" value="315"/>
    <att type="string" name="support" value="{&quot;StringDB&quot;: &quot;physical&quot;, &quot;StringEvidence&quot;: &quot;textmining:0.750,experiments:0.286&quot;, &quot;String_Score_Physical&quot;: 315, &quot;String_Score_Combined&quot;: 828}"/>
  </edge>
  <edge label="850585 (pp) 851724" source="68" target="336">
    <att type="string" name="canonicalName" value="850585 (pp) 851724"/>
    <att type="string" name="interaction" value="pp"/>
    <att type="int" name="SCORE" value="911"/>
    <att type="string" name="support" value="{&quot;StringDB&quot;: &quot;physical&quot;, &quot;StringEvidence&quot;: &quot;database:0.791,textmining:0.740,experiments:0.558,coexpression:0.003&quot;, &quot;BioGrid&quot;: &quot;genetic,physical&quot;, &quot;BioGrid_PubMed&quot;: &quot;9885559,27708008,20093466&quot;, &quot;BioGrid_Type&quot;: &quot;Biochemical Activity,Negative Genetic,Phenotypic Suppression&quot;, &quot;BioGrid_Score&quot;: &quot;-0.3759,-0.4821,-0.4298&quot;, &quot;String_Score_Physical&quot;: 911, &quot;String_Score_Combined&quot;: 977}"/>
  </edge>
  <edge label="850585 (pp) 851761" source="68" target="345">
    <att type="string" name="canonicalName" value="850585 (pp) 851761"/>
    <att type="string" name="interaction" value="pp"/>
    <att type="int" name="SCORE" value="208"/>
    <att type="string" name="support" value="{&quot;BioGrid&quot;: &quot;physical&quot;, &quot;BioGrid_PubMed&quot;: &quot;35654035&quot;, &quot;BioGrid_Type&quot;: &quot;Affinity Capture-MS&quot;}"/>
  </edge>
  <edge label="850585 (pp) 851810" source="68" target="360">
    <att type="string" name="canonicalName" value="850585 (pp) 851810"/>
    <att type="string" name="interaction" value="pp"/>
    <att type="int" name="SCORE" value="266"/>
    <att type="string" name="support" value="{&quot;StringDB&quot;: &quot;physical&quot;, &quot;StringEvidence&quot;: &quot;experiments:0.235,textmining:0.128,coexpression:0.009&quot;, &quot;String_Score_Physical&quot;: 266, &quot;String_Score_Combined&quot;: 366}"/>
  </edge>
  <edge label="850585 (pp) 851957" source="68" target="396">
    <att type="string" name="canonicalName" value="850585 (pp) 851957"/>
    <att type="string" name="interaction" value="pp"/>
    <att type="int" name="SCORE" value="587"/>
    <att type="string" name="support" value="{&quot;StringDB&quot;: &quot;physical&quot;, &quot;StringEvidence&quot;: &quot;experiments:0.569,textmining:0.211&quot;, &quot;BioGrid&quot;: &quot;physical&quot;, &quot;BioGrid_PubMed&quot;: &quot;21127052&quot;, &quot;BioGrid_Type&quot;: &quot;Reconstituted Complex,Affinity Capture-MS&quot;, &quot;String_Score_Physical&quot;: 587, &quot;String_Score_Combined&quot;: 673}"/>
  </edge>
  <edge label="850585 (pp) 851985" source="68" target="400">
    <att type="string" name="canonicalName" value="850585 (pp) 851985"/>
    <att type="string" name="interaction" value="pp"/>
    <att type="int" name="SCORE" value="497"/>
    <att type="string" name="support" value="{&quot;StringDB&quot;: &quot;physical&quot;, &quot;StringEvidence&quot;: &quot;experiments:0.286,database:0.266,textmining:0.141&quot;, &quot;BioGrid&quot;: &quot;physical&quot;, &quot;BioGrid_PubMed&quot;: &quot;21127052&quot;, &quot;BioGrid_Type&quot;: &quot;Affinity Capture-MS&quot;, &quot;String_Score_Physical&quot;: 497, &quot;String_Score_Combined&quot;: 567}"/>
  </edge>
  <edge label="850585 (pp) 852049" source="68" target="416">
    <att type="string" name="canonicalName" value="850585 (pp) 852049"/>
    <att type="string" name="interaction" value="pp"/>
    <att type="int" name="SCORE" value="762"/>
    <att type="string" name="support" value="{&quot;StringDB&quot;: &quot;physical&quot;, &quot;StringEvidence&quot;: &quot;experiments:0.752,textmining:0.737&quot;, &quot;BioGrid&quot;: &quot;genetic,physical&quot;, &quot;BioGrid_PubMed&quot;: &quot;27708008,21664583,20818155,20489023,16990132&quot;, &quot;BioGrid_Type&quot;: &quot;Negative Genetic,Affinity Capture-MS,Phenotypic Enhancement&quot;, &quot;BioGrid_Score&quot;: &quot;-0.3192,0.958&quot;, &quot;String_Score_Physical&quot;: 762, &quot;String_Score_Combined&quot;: 937}"/>
  </edge>
  <edge label="850585 (pp) 852119" source="68" target="435">
    <att type="string" name="canonicalName" value="850585 (pp) 852119"/>
    <att type="string" name="interaction" value="pp"/>
    <att type="int" name="SCORE" value="371"/>
    <att type="string" name="support" value="{&quot;StringDB&quot;: &quot;physical&quot;, &quot;StringEvidence&quot;: &quot;experiments:0.345,textmining:0.081&quot;, &quot;BioGrid&quot;: &quot;physical&quot;, &quot;BioGrid_PubMed&quot;: &quot;21127052&quot;, &quot;BioGrid_Type&quot;: &quot;Affinity Capture-MS&quot;, &quot;String_Score_Physical&quot;: 371, &quot;String_Score_Combined&quot;: 422}"/>
  </edge>
  <edge label="850585 (pp) 852131" source="68" target="437">
    <att type="string" name="canonicalName" value="850585 (pp) 852131"/>
    <att type="string" name="interaction" value="pp"/>
    <att type="int" name="SCORE" value="277"/>
    <att type="string" name="support" value="{&quot;StringDB&quot;: &quot;physical&quot;, &quot;StringEvidence&quot;: &quot;experiments:0.247,textmining:0.019&quot;, &quot;String_Score_Physical&quot;: 277, &quot;String_Score_Combined&quot;: 291}"/>
  </edge>
  <edge label="850585 (pp) 852193" source="68" target="442">
    <att type="string" name="canonicalName" value="850585 (pp) 852193"/>
    <att type="string" name="interaction" value="pp"/>
    <att type="int" name="SCORE" value="311"/>
    <att type="string" name="support" value="{&quot;StringDB&quot;: &quot;physical&quot;, &quot;StringEvidence&quot;: &quot;experiments:0.282,textmining:0.131&quot;, &quot;BioGrid&quot;: &quot;physical&quot;, &quot;BioGrid_PubMed&quot;: &quot;20489023&quot;, &quot;BioGrid_Type&quot;: &quot;Affinity Capture-MS,Affinity Capture-Western&quot;, &quot;BioGrid_Score&quot;: &quot;1.0&quot;, &quot;String_Score_Physical&quot;: 311, &quot;String_Score_Combined&quot;: 401}"/>
  </edge>
  <edge label="850585 (pp) 852258" source="68" target="457">
    <att type="string" name="canonicalName" value="850585 (pp) 852258"/>
    <att type="string" name="interaction" value="pp"/>
    <att type="int" name="SCORE" value="223"/>
    <att type="string" name="support" value="{&quot;StringDB&quot;: &quot;physical&quot;, &quot;StringEvidence&quot;: &quot;experiments:0.190,textmining:0.108,coexpression:0.038&quot;, &quot;BioGrid&quot;: &quot;genetic&quot;, &quot;BioGrid_PubMed&quot;: &quot;27708008&quot;, &quot;BioGrid_Type&quot;: &quot;Negative Genetic&quot;, &quot;BioGrid_Score&quot;: &quot;-0.3242,-0.1928&quot;, &quot;String_Score_Physical&quot;: 223, &quot;String_Score_Combined&quot;: 333}"/>
  </edge>
  <edge label="850585 (pp) 852326" source="68" target="467">
    <att type="string" name="canonicalName" value="850585 (pp) 852326"/>
    <att type="string" name="interaction" value="pp"/>
    <att type="int" name="SCORE" value="301"/>
    <att type="string" name="support" value="{&quot;StringDB&quot;: &quot;physical&quot;, &quot;StringEvidence&quot;: &quot;textmining:0.482,experiments:0.271,coexpression:0.013&quot;, &quot;BioGrid&quot;: &quot;genetic,physical&quot;, &quot;BioGrid_PubMed&quot;: &quot;27708008,22072794&quot;, &quot;BioGrid_Type&quot;: &quot;Negative Genetic,Affinity Capture-Western&quot;, &quot;BioGrid_Score&quot;: &quot;-0.1371&quot;, &quot;String_Score_Physical&quot;: 301, &quot;String_Score_Combined&quot;: 642}"/>
  </edge>
  <edge label="850585 (pp) 852352" source="68" target="471">
    <att type="string" name="canonicalName" value="850585 (pp) 852352"/>
    <att type="string" name="interaction" value="pp"/>
    <att type="int" name="SCORE" value="654"/>
    <att type="string" name="support" value="{&quot;StringDB&quot;: &quot;physical&quot;, &quot;StringEvidence&quot;: &quot;experiments:0.639,textmining:0.034,coexpression:0.011&quot;, &quot;BioGrid&quot;: &quot;genetic,physical&quot;, &quot;BioGrid_PubMed&quot;: &quot;8657159,7579692,27708008,20980394&quot;, &quot;BioGrid_Type&quot;: &quot;Biochemical Activity,Two-hybrid,Dosage Lethality,Synthetic Lethality,Affinity Capture-Western,Negative Genetic&quot;, &quot;BioGrid_Score&quot;: &quot;-0.7905,-0.5264&quot;, &quot;String_Score_Physical&quot;: 654, &quot;String_Score_Combined&quot;: 669}"/>
  </edge>
  <edge label="850585 (pp) 852451" source="68" target="499">
    <att type="string" name="canonicalName" value="850585 (pp) 852451"/>
    <att type="string" name="interaction" value="pp"/>
    <att type="int" name="SCORE" value="461"/>
    <att type="string" name="support" value="{&quot;StringDB&quot;: &quot;physical&quot;, &quot;StringEvidence&quot;: &quot;experiments:0.439&quot;, &quot;BioGrid&quot;: &quot;physical&quot;, &quot;BioGrid_PubMed&quot;: &quot;29738528&quot;, &quot;BioGrid_Type&quot;: &quot;Affinity Capture-MS&quot;, &quot;String_Score_Physical&quot;: 461, &quot;String_Score_Combined&quot;: 461}"/>
  </edge>
  <edge label="850585 (pp) 852462" source="68" target="503">
    <att type="string" name="canonicalName" value="850585 (pp) 852462"/>
    <att type="string" name="interaction" value="pp"/>
    <att type="int" name="SCORE" value="337"/>
    <att type="string" name="support" value="{&quot;StringDB&quot;: &quot;physical&quot;, &quot;StringEvidence&quot;: &quot;database:0.229,experiments:0.103,textmining:0.016&quot;, &quot;String_Score_Physical&quot;: 337, &quot;String_Score_Combined&quot;: 347}"/>
  </edge>
  <edge label="850585 (pp) 852497" source="68" target="515">
    <att type="string" name="canonicalName" value="850585 (pp) 852497"/>
    <att type="string" name="interaction" value="pp"/>
    <att type="int" name="SCORE" value="289"/>
    <att type="string" name="support" value="{&quot;StringDB&quot;: &quot;physical&quot;, &quot;StringEvidence&quot;: &quot;database:0.195,experiments:0.080,textmining:0.057,coexpression:0.007&quot;, &quot;String_Score_Physical&quot;: 289, &quot;String_Score_Combined&quot;: 335}"/>
  </edge>
  <edge label="850585 (pp) 852554" source="68" target="530">
    <att type="string" name="canonicalName" value="850585 (pp) 852554"/>
    <att type="string" name="interaction" value="pp"/>
    <att type="int" name="SCORE" value="362"/>
    <att type="string" name="support" value="{&quot;StringDB&quot;: &quot;physical&quot;, &quot;StringEvidence&quot;: &quot;database:0.335,coexpression:0.043,textmining:0.013&quot;, &quot;String_Score_Physical&quot;: 362, &quot;String_Score_Combined&quot;: 396}"/>
  </edge>
  <edge label="850585 (pp) 852578" source="68" target="537">
    <att type="string" name="canonicalName" value="850585 (pp) 852578"/>
    <att type="string" name="interaction" value="pp"/>
    <att type="int" name="SCORE" value="384"/>
    <att type="string" name="support" value="{&quot;StringDB&quot;: &quot;physical&quot;, &quot;StringEvidence&quot;: &quot;experiments:0.358&quot;, &quot;BioGrid&quot;: &quot;physical&quot;, &quot;BioGrid_PubMed&quot;: &quot;29738528,20489023&quot;, &quot;BioGrid_Type&quot;: &quot;Affinity Capture-MS&quot;, &quot;BioGrid_Score&quot;: &quot;1.0&quot;, &quot;String_Score_Physical&quot;: 384, &quot;String_Score_Combined&quot;: 384}"/>
  </edge>
  <edge label="850585 (pp) 852609" source="68" target="548">
    <att type="string" name="canonicalName" value="850585 (pp) 852609"/>
    <att type="string" name="interaction" value="pp"/>
    <att type="int" name="SCORE" value="260"/>
    <att type="string" name="support" value="{&quot;StringDB&quot;: &quot;physical&quot;, &quot;StringEvidence&quot;: &quot;database:0.190,experiments:0.048,textmining:0.001&quot;, &quot;String_Score_Physical&quot;: 260, &quot;String_Score_Combined&quot;: 261}"/>
  </edge>
  <edge label="850585 (pp) 852666" source="68" target="558">
    <att type="string" name="canonicalName" value="850585 (pp) 852666"/>
    <att type="string" name="interaction" value="pp"/>
    <att type="int" name="SCORE" value="408"/>
    <att type="string" name="support" value="{&quot;StringDB&quot;: &quot;physical&quot;, &quot;StringEvidence&quot;: &quot;experiments:0.383,textmining:0.036,coexpression:0.011&quot;, &quot;String_Score_Physical&quot;: 408, &quot;String_Score_Combined&quot;: 436}"/>
  </edge>
  <edge label="850585 (pp) 852680" source="68" target="561">
    <att type="string" name="canonicalName" value="850585 (pp) 852680"/>
    <att type="string" name="interaction" value="pp"/>
    <att type="int" name="SCORE" value="330"/>
    <att type="string" name="support" value="{&quot;StringDB&quot;: &quot;physical&quot;, &quot;StringEvidence&quot;: &quot;experiments:0.301,coexpression:0.001&quot;, &quot;BioGrid&quot;: &quot;physical&quot;, &quot;BioGrid_PubMed&quot;: &quot;21127052&quot;, &quot;BioGrid_Type&quot;: &quot;Affinity Capture-MS&quot;, &quot;String_Score_Physical&quot;: 330, &quot;String_Score_Combined&quot;: 330}"/>
  </edge>
  <edge label="850585 (pp) 852685" source="68" target="562">
    <att type="string" name="canonicalName" value="850585 (pp) 852685"/>
    <att type="string" name="interaction" value="pp"/>
    <att type="int" name="SCORE" value="517"/>
    <att type="string" name="support" value="{&quot;StringDB&quot;: &quot;physical&quot;, &quot;StringEvidence&quot;: &quot;textmining:0.847,experiments:0.497&quot;, &quot;BioGrid&quot;: &quot;genetic,physical&quot;, &quot;BioGrid_PubMed&quot;: &quot;31722221,21690308,18927509&quot;, &quot;BioGrid_Type&quot;: &quot;Synthetic Growth Defect,Phenotypic Suppression,Affinity Capture-Western,Phenotypic Enhancement&quot;, &quot;String_Score_Physical&quot;: 517, &quot;String_Score_Combined&quot;: 926}"/>
  </edge>
  <edge label="850585 (pp) 852730" source="68" target="569">
    <att type="string" name="canonicalName" value="850585 (pp) 852730"/>
    <att type="string" name="interaction" value="pp"/>
    <att type="int" name="SCORE" value="226"/>
    <att type="string" name="support" value="{&quot;StringDB&quot;: &quot;physical&quot;, &quot;StringEvidence&quot;: &quot;experiments:0.194,coexpression:0.009&quot;, &quot;BioGrid&quot;: &quot;genetic&quot;, &quot;BioGrid_PubMed&quot;: &quot;21572441&quot;, &quot;BioGrid_Type&quot;: &quot;Dosage Rescue&quot;, &quot;String_Score_Physical&quot;: 226, &quot;String_Score_Combined&quot;: 234}"/>
  </edge>
  <edge label="850585 (pp) 852794" source="68" target="583">
    <att type="string" name="canonicalName" value="850585 (pp) 852794"/>
    <att type="string" name="interaction" value="pp"/>
    <att type="int" name="SCORE" value="448"/>
    <att type="string" name="support" value="{&quot;StringDB&quot;: &quot;physical&quot;, &quot;StringEvidence&quot;: &quot;experiments:0.424,textmining:0.063&quot;, &quot;BioGrid&quot;: &quot;genetic,physical&quot;, &quot;BioGrid_PubMed&quot;: &quot;21127052,15137939&quot;, &quot;BioGrid_Type&quot;: &quot;Reconstituted Complex,Affinity Capture-MS,Phenotypic Enhancement&quot;, &quot;String_Score_Physical&quot;: 448, &quot;String_Score_Combined&quot;: 482}"/>
  </edge>
  <edge label="850585 (pp) 852809" source="68" target="586">
    <att type="string" name="canonicalName" value="850585 (pp) 852809"/>
    <att type="string" name="interaction" value="pp"/>
    <att type="int" name="SCORE" value="266"/>
    <att type="string" name="support" value="{&quot;StringDB&quot;: &quot;physical&quot;, &quot;StringEvidence&quot;: &quot;experiments:0.235,textmining:0.033,coexpression:0.013&quot;, &quot;String_Score_Physical&quot;: 266, &quot;String_Score_Combined&quot;: 299}"/>
  </edge>
  <edge label="850585 (pp) 852931" source="68" target="605">
    <att type="string" name="canonicalName" value="850585 (pp) 852931"/>
    <att type="string" name="interaction" value="pp"/>
    <att type="int" name="SCORE" value="463"/>
    <att type="string" name="support" value="{&quot;StringDB&quot;: &quot;physical&quot;, &quot;StringEvidence&quot;: &quot;experiments:0.274,database:0.229,textmining:0.115&quot;, &quot;BioGrid&quot;: &quot;physical&quot;, &quot;BioGrid_PubMed&quot;: &quot;20489023&quot;, &quot;BioGrid_Type&quot;: &quot;Affinity Capture-Western&quot;, &quot;String_Score_Physical&quot;: 463, &quot;String_Score_Combined&quot;: 524}"/>
  </edge>
  <edge label="850585 (pp) 852947" source="68" target="608">
    <att type="string" name="canonicalName" value="850585 (pp) 852947"/>
    <att type="string" name="interaction" value="pp"/>
    <att type="int" name="SCORE" value="337"/>
    <att type="string" name="support" value="{&quot;StringDB&quot;: &quot;physical&quot;, &quot;StringEvidence&quot;: &quot;experiments:0.309,textmining:0.054,coexpression:0.002&quot;, &quot;BioGrid&quot;: &quot;physical&quot;, &quot;BioGrid_PubMed&quot;: &quot;21127052&quot;, &quot;BioGrid_Type&quot;: &quot;Affinity Capture-MS&quot;, &quot;String_Score_Physical&quot;: 337, &quot;String_Score_Combined&quot;: 374}"/>
  </edge>
  <edge label="850585 (pp) 852986" source="68" target="626">
    <att type="string" name="canonicalName" value="850585 (pp) 852986"/>
    <att type="string" name="interaction" value="pp"/>
    <att type="int" name="SCORE" value="208"/>
    <att type="string" name="support" value="{&quot;BioGrid&quot;: &quot;physical&quot;, &quot;BioGrid_PubMed&quot;: &quot;11805837&quot;, &quot;BioGrid_Type&quot;: &quot;Affinity Capture-MS&quot;}"/>
  </edge>
  <edge label="850585 (pp) 853056" source="68" target="639">
    <att type="string" name="canonicalName" value="850585 (pp) 853056"/>
    <att type="string" name="interaction" value="pp"/>
    <att type="int" name="SCORE" value="337"/>
    <att type="string" name="support" value="{&quot;StringDB&quot;: &quot;physical&quot;, &quot;StringEvidence&quot;: &quot;textmining:0.263,database:0.229,experiments:0.103&quot;, &quot;String_Score_Physical&quot;: 337, &quot;String_Score_Combined&quot;: 511}"/>
  </edge>
  <edge label="850585 (pp) 853293" source="68" target="696">
    <att type="string" name="canonicalName" value="850585 (pp) 853293"/>
    <att type="string" name="interaction" value="pp"/>
    <att type="int" name="SCORE" value="208"/>
    <att type="string" name="support" value="{&quot;BioGrid&quot;: &quot;physical&quot;, &quot;BioGrid_PubMed&quot;: &quot;29738528&quot;, &quot;BioGrid_Type&quot;: &quot;Affinity Capture-MS&quot;}"/>
  </edge>
  <edge label="850585 (pp) 853315" source="68" target="700">
    <att type="string" name="canonicalName" value="850585 (pp) 853315"/>
    <att type="string" name="interaction" value="pp"/>
    <att type="int" name="SCORE" value="315"/>
    <att type="string" name="support" value="{&quot;StringDB&quot;: &quot;physical&quot;, &quot;StringEvidence&quot;: &quot;experiments:0.286,coexpression:0.006&quot;, &quot;BioGrid&quot;: &quot;physical&quot;, &quot;BioGrid_PubMed&quot;: &quot;25228766&quot;, &quot;BioGrid_Type&quot;: &quot;Affinity Capture-MS&quot;, &quot;String_Score_Physical&quot;: 315, &quot;String_Score_Combined&quot;: 319}"/>
  </edge>
  <edge label="850585 (pp) 853422" source="68" target="723">
    <att type="string" name="canonicalName" value="850585 (pp) 853422"/>
    <att type="string" name="interaction" value="pp"/>
    <att type="int" name="SCORE" value="554"/>
    <att type="string" name="support" value="{&quot;StringDB&quot;: &quot;physical&quot;, &quot;StringEvidence&quot;: &quot;textmining:0.868,experiments:0.536,coexpression:0.146&quot;, &quot;BioGrid&quot;: &quot;genetic&quot;, &quot;BioGrid_PubMed&quot;: &quot;24130507,21098112,19339280&quot;, &quot;BioGrid_Type&quot;: &quot;Phenotypic Suppression,Phenotypic Enhancement&quot;, &quot;String_Score_Physical&quot;: 554, &quot;String_Score_Combined&quot;: 949}"/>
  </edge>
  <edge label="850585 (pp) 853513" source="68" target="741">
    <att type="string" name="canonicalName" value="850585 (pp) 853513"/>
    <att type="string" name="interaction" value="pp"/>
    <att type="int" name="SCORE" value="766"/>
    <att type="string" name="support" value="{&quot;StringDB&quot;: &quot;physical&quot;, &quot;StringEvidence&quot;: &quot;textmining:0.893,experiments:0.756&quot;, &quot;BioGrid&quot;: &quot;genetic,physical&quot;, &quot;BioGrid_PubMed&quot;: &quot;29738528,27708008,22454527,11970961&quot;, &quot;BioGrid_Type&quot;: &quot;Biochemical Activity,Two-hybrid,Reconstituted Complex,Affinity Capture-MS,Affinity Capture-Western,Positive Genetic&quot;, &quot;BioGrid_Score&quot;: &quot;0.3958&quot;, &quot;String_Score_Physical&quot;: 766, &quot;String_Score_Combined&quot;: 974}"/>
  </edge>
  <edge label="850585 (pp) 853526" source="68" target="746">
    <att type="string" name="canonicalName" value="850585 (pp) 853526"/>
    <att type="string" name="interaction" value="pp"/>
    <att type="int" name="SCORE" value="745"/>
    <att type="string" name="support" value="{&quot;StringDB&quot;: &quot;physical&quot;, &quot;StringEvidence&quot;: &quot;experiments:0.735,coexpression:0.002&quot;, &quot;BioGrid&quot;: &quot;physical&quot;, &quot;BioGrid_PubMed&quot;: &quot;29738528,16429126,11805826&quot;, &quot;BioGrid_Type&quot;: &quot;Affinity Capture-MS&quot;, &quot;String_Score_Physical&quot;: 745, &quot;String_Score_Combined&quot;: 746}"/>
  </edge>
  <edge label="850585 (pp) 853675" source="68" target="782">
    <att type="string" name="canonicalName" value="850585 (pp) 853675"/>
    <att type="string" name="interaction" value="pp"/>
    <att type="int" name="SCORE" value="360"/>
    <att type="string" name="support" value="{&quot;StringDB&quot;: &quot;physical&quot;, &quot;StringEvidence&quot;: &quot;experiments:0.333&quot;, &quot;String_Score_Physical&quot;: 360, &quot;String_Score_Combined&quot;: 360}"/>
  </edge>
  <edge label="850585 (pp) 853770" source="68" target="803">
    <att type="string" name="canonicalName" value="850585 (pp) 853770"/>
    <att type="string" name="interaction" value="pp"/>
    <att type="int" name="SCORE" value="235"/>
    <att type="string" name="support" value="{&quot;StringDB&quot;: &quot;physical&quot;, &quot;StringEvidence&quot;: &quot;database:0.202,textmining:0.065&quot;, &quot;String_Score_Physical&quot;: 235, &quot;String_Score_Combined&quot;: 284}"/>
  </edge>
  <edge label="850585 (pp) 853880" source="68" target="828">
    <att type="string" name="canonicalName" value="850585 (pp) 853880"/>
    <att type="string" name="interaction" value="pp"/>
    <att type="int" name="SCORE" value="791"/>
    <att type="string" name="support" value="{&quot;StringDB&quot;: &quot;physical&quot;, &quot;StringEvidence&quot;: &quot;textmining:0.834,experiments:0.782&quot;, &quot;BioGrid&quot;: &quot;genetic,physical&quot;, &quot;BioGrid_PubMed&quot;: &quot;20489023,18923139,18595708,17043313&quot;, &quot;BioGrid_Type&quot;: &quot;Reconstituted Complex,Two-hybrid,Affinity Capture-MS,Synthetic Growth Defect,Synthetic Lethality,Affinity Capture-Western&quot;, &quot;BioGrid_Score&quot;: &quot;1.0&quot;, &quot;String_Score_Physical&quot;: 791, &quot;String_Score_Combined&quot;: 965}"/>
  </edge>
  <edge label="850585 (pp) 853900" source="68" target="837">
    <att type="string" name="canonicalName" value="850585 (pp) 853900"/>
    <att type="string" name="interaction" value="pp"/>
    <att type="int" name="SCORE" value="217"/>
    <att type="string" name="support" value="{&quot;StringDB&quot;: &quot;physical&quot;, &quot;StringEvidence&quot;: &quot;experiments:0.184,textmining:0.088&quot;, &quot;String_Score_Physical&quot;: 217, &quot;String_Score_Combined&quot;: 285}"/>
  </edge>
  <edge label="850585 (pp) 853902" source="68" target="839">
    <att type="string" name="canonicalName" value="850585 (pp) 853902"/>
    <att type="string" name="interaction" value="pp"/>
    <att type="int" name="SCORE" value="315"/>
    <att type="string" name="support" value="{&quot;StringDB&quot;: &quot;physical&quot;, &quot;StringEvidence&quot;: &quot;experiments:0.286,coexpression:0.059,neighborhood:0.008&quot;, &quot;BioGrid&quot;: &quot;physical&quot;, &quot;BioGrid_PubMed&quot;: &quot;21127052&quot;, &quot;BioGrid_Type&quot;: &quot;Affinity Capture-MS&quot;, &quot;String_Score_Physical&quot;: 315, &quot;String_Score_Combined&quot;: 361}"/>
  </edge>
  <edge label="850585 (pp) 853956" source="68" target="850">
    <att type="string" name="canonicalName" value="850585 (pp) 853956"/>
    <att type="string" name="interaction" value="pp"/>
    <att type="int" name="SCORE" value="315"/>
    <att type="string" name="support" value="{&quot;StringDB&quot;: &quot;physical&quot;, &quot;StringEvidence&quot;: &quot;experiments:0.286,coexpression:0.009,textmining:0.001&quot;, &quot;BioGrid&quot;: &quot;physical&quot;, &quot;BioGrid_PubMed&quot;: &quot;21926967&quot;, &quot;BioGrid_Type&quot;: &quot;Affinity Capture-MS&quot;, &quot;String_Score_Physical&quot;: 315, &quot;String_Score_Combined&quot;: 322}"/>
  </edge>
  <edge label="850585 (pp) 853967" source="68" target="854">
    <att type="string" name="canonicalName" value="850585 (pp) 853967"/>
    <att type="string" name="interaction" value="pp"/>
    <att type="int" name="SCORE" value="399"/>
    <att type="string" name="support" value="{&quot;StringDB&quot;: &quot;physical&quot;, &quot;StringEvidence&quot;: &quot;database:0.335,textmining:0.176,experiments:0.059,coexpression:0.009&quot;, &quot;BioGrid&quot;: &quot;physical&quot;, &quot;BioGrid_PubMed&quot;: &quot;29738528&quot;, &quot;BioGrid_Type&quot;: &quot;Affinity Capture-MS&quot;, &quot;String_Score_Physical&quot;: 399, &quot;String_Score_Combined&quot;: 510}"/>
  </edge>
  <edge label="850585 (pp) 854227" source="68" target="907">
    <att type="string" name="canonicalName" value="850585 (pp) 854227"/>
    <att type="string" name="interaction" value="pp"/>
    <att type="int" name="SCORE" value="493"/>
    <att type="string" name="support" value="{&quot;StringDB&quot;: &quot;physical&quot;, &quot;StringEvidence&quot;: &quot;experiments:0.472,textmining:0.118,coexpression:0.009&quot;, &quot;BioGrid&quot;: &quot;physical&quot;, &quot;BioGrid_PubMed&quot;: &quot;29738528,25411400,20489023&quot;, &quot;BioGrid_Type&quot;: &quot;Affinity Capture-MS,Affinity Capture-Western&quot;, &quot;BioGrid_Score&quot;: &quot;1.0&quot;, &quot;String_Score_Physical&quot;: 493, &quot;String_Score_Combined&quot;: 557}"/>
  </edge>
  <edge label="850585 (pp) 854240" source="68" target="909">
    <att type="string" name="canonicalName" value="850585 (pp) 854240"/>
    <att type="string" name="interaction" value="pp"/>
    <att type="int" name="SCORE" value="448"/>
    <att type="string" name="support" value="{&quot;StringDB&quot;: &quot;physical&quot;, &quot;StringEvidence&quot;: &quot;textmining:0.556,experiments:0.424,coexpression:0.086&quot;, &quot;BioGrid&quot;: &quot;genetic,physical&quot;, &quot;BioGrid_PubMed&quot;: &quot;21690308,21127052&quot;, &quot;BioGrid_Type&quot;: &quot;Phenotypic Suppression,Affinity Capture-MS&quot;, &quot;String_Score_Physical&quot;: 448, &quot;String_Score_Combined&quot;: 775}"/>
  </edge>
  <edge label="850585 (pp) 854260" source="68" target="920">
    <att type="string" name="canonicalName" value="850585 (pp) 854260"/>
    <att type="string" name="interaction" value="pp"/>
    <att type="int" name="SCORE" value="298"/>
    <att type="string" name="support" value="{&quot;StringDB&quot;: &quot;physical&quot;, &quot;StringEvidence&quot;: &quot;experiments:0.268,coexpression:0.007&quot;, &quot;BioGrid&quot;: &quot;physical&quot;, &quot;BioGrid_PubMed&quot;: &quot;20489023&quot;, &quot;BioGrid_Type&quot;: &quot;Affinity Capture-MS&quot;, &quot;BioGrid_Score&quot;: &quot;1.0&quot;, &quot;String_Score_Physical&quot;: 298, &quot;String_Score_Combined&quot;: 303}"/>
  </edge>
  <edge label="850585 (pp) 854261" source="68" target="921">
    <att type="string" name="canonicalName" value="850585 (pp) 854261"/>
    <att type="string" name="interaction" value="pp"/>
    <att type="int" name="SCORE" value="337"/>
    <att type="string" name="support" value="{&quot;StringDB&quot;: &quot;physical&quot;, &quot;StringEvidence&quot;: &quot;database:0.229,experiments:0.103,textmining:0.016&quot;, &quot;String_Score_Physical&quot;: 337, &quot;String_Score_Combined&quot;: 347}"/>
  </edge>
  <edge label="850585 (pp) 854262" source="68" target="922">
    <att type="string" name="canonicalName" value="850585 (pp) 854262"/>
    <att type="string" name="interaction" value="pp"/>
    <att type="int" name="SCORE" value="208"/>
    <att type="string" name="support" value="{&quot;BioGrid&quot;: &quot;physical&quot;, &quot;BioGrid_PubMed&quot;: &quot;29738528&quot;, &quot;BioGrid_Type&quot;: &quot;Affinity Capture-MS&quot;}"/>
  </edge>
  <edge label="850585 (pp) 854268" source="68" target="924">
    <att type="string" name="canonicalName" value="850585 (pp) 854268"/>
    <att type="string" name="interaction" value="pp"/>
    <att type="int" name="SCORE" value="337"/>
    <att type="string" name="support" value="{&quot;StringDB&quot;: &quot;physical&quot;, &quot;StringEvidence&quot;: &quot;database:0.229,experiments:0.103,textmining:0.067&quot;, &quot;String_Score_Physical&quot;: 337, &quot;String_Score_Combined&quot;: 381}"/>
  </edge>
  <edge label="850585 (pp) 854294" source="68" target="930">
    <att type="string" name="canonicalName" value="850585 (pp) 854294"/>
    <att type="string" name="interaction" value="pp"/>
    <att type="int" name="SCORE" value="296"/>
    <att type="string" name="support" value="{&quot;StringDB&quot;: &quot;physical&quot;, &quot;StringEvidence&quot;: &quot;database:0.266,textmining:0.121&quot;, &quot;String_Score_Physical&quot;: 296, &quot;String_Score_Combined&quot;: 381}"/>
  </edge>
  <edge label="850585 (pp) 854328" source="68" target="938">
    <att type="string" name="canonicalName" value="850585 (pp) 854328"/>
    <att type="string" name="interaction" value="pp"/>
    <att type="int" name="SCORE" value="208"/>
    <att type="string" name="support" value="{&quot;BioGrid&quot;: &quot;physical&quot;, &quot;BioGrid_PubMed&quot;: &quot;29738528&quot;, &quot;BioGrid_Type&quot;: &quot;Affinity Capture-MS&quot;}"/>
  </edge>
  <edge label="850585 (pp) 854382" source="68" target="949">
    <att type="string" name="canonicalName" value="850585 (pp) 854382"/>
    <att type="string" name="interaction" value="pp"/>
    <att type="int" name="SCORE" value="208"/>
    <att type="string" name="support" value="{&quot;BioGrid&quot;: &quot;physical&quot;, &quot;BioGrid_PubMed&quot;: &quot;30593915&quot;, &quot;BioGrid_Type&quot;: &quot;Affinity Capture-MS&quot;}"/>
  </edge>
  <edge label="850585 (pp) 854399" source="68" target="953">
    <att type="string" name="canonicalName" value="850585 (pp) 854399"/>
    <att type="string" name="interaction" value="pp"/>
    <att type="int" name="SCORE" value="459"/>
    <att type="string" name="support" value="{&quot;StringDB&quot;: &quot;physical&quot;, &quot;StringEvidence&quot;: &quot;experiments:0.436,coexpression:0.009&quot;, &quot;String_Score_Physical&quot;: 459, &quot;String_Score_Combined&quot;: 464}"/>
  </edge>
  <edge label="850585 (pp) 854439" source="68" target="963">
    <att type="string" name="canonicalName" value="850585 (pp) 854439"/>
    <att type="string" name="interaction" value="pp"/>
    <att type="int" name="SCORE" value="223"/>
    <att type="string" name="support" value="{&quot;StringDB&quot;: &quot;physical&quot;, &quot;StringEvidence&quot;: &quot;experiments:0.190&quot;, &quot;BioGrid&quot;: &quot;physical&quot;, &quot;BioGrid_PubMed&quot;: &quot;20489023&quot;, &quot;BioGrid_Type&quot;: &quot;Affinity Capture-MS&quot;, &quot;BioGrid_Score&quot;: &quot;1.0&quot;, &quot;String_Score_Physical&quot;: 223, &quot;String_Score_Combined&quot;: 223}"/>
  </edge>
  <edge label="850585 (pp) 854518" source="68" target="986">
    <att type="string" name="canonicalName" value="850585 (pp) 854518"/>
    <att type="string" name="interaction" value="pp"/>
    <att type="int" name="SCORE" value="463"/>
    <att type="string" name="support" value="{&quot;StringDB&quot;: &quot;physical&quot;, &quot;StringEvidence&quot;: &quot;experiments:0.441,textmining:0.344,coexpression:0.039&quot;, &quot;String_Score_Physical&quot;: 463, &quot;String_Score_Combined&quot;: 661}"/>
  </edge>
  <edge label="850585 (pp) 854519" source="68" target="987">
    <att type="string" name="canonicalName" value="850585 (pp) 854519"/>
    <att type="string" name="interaction" value="pp"/>
    <att type="int" name="SCORE" value="670"/>
    <att type="string" name="support" value="{&quot;StringDB&quot;: &quot;physical&quot;, &quot;StringEvidence&quot;: &quot;experiments:0.656,textmining:0.217,coexpression:0.002&quot;, &quot;BioGrid&quot;: &quot;physical&quot;, &quot;BioGrid_PubMed&quot;: &quot;25049391&quot;, &quot;BioGrid_Type&quot;: &quot;Affinity Capture-Western&quot;, &quot;String_Score_Physical&quot;: 670, &quot;String_Score_Combined&quot;: 742}"/>
  </edge>
  <edge label="850585 (pp) 854555" source="68" target="996">
    <att type="string" name="canonicalName" value="850585 (pp) 854555"/>
    <att type="string" name="interaction" value="pp"/>
    <att type="int" name="SCORE" value="762"/>
    <att type="string" name="support" value="{&quot;StringDB&quot;: &quot;physical&quot;, &quot;StringEvidence&quot;: &quot;experiments:0.753,textmining:0.432,coexpression:0.002&quot;, &quot;BioGrid&quot;: &quot;genetic,physical&quot;, &quot;BioGrid_PubMed&quot;: &quot;29738528,21127052,11101520&quot;, &quot;BioGrid_Type&quot;: &quot;Dosage Rescue,Affinity Capture-MS&quot;, &quot;String_Score_Physical&quot;: 762, &quot;String_Score_Combined&quot;: 865}"/>
  </edge>
  <edge label="850585 (pp) 854647" source="68" target="1002">
    <att type="string" name="canonicalName" value="850585 (pp) 854647"/>
    <att type="string" name="interaction" value="pp"/>
    <att type="int" name="SCORE" value="418"/>
    <att type="string" name="support" value="{&quot;StringDB&quot;: &quot;physical&quot;, &quot;StringEvidence&quot;: &quot;experiments:0.394,textmining:0.249,coexpression:0.002&quot;, &quot;BioGrid&quot;: &quot;physical&quot;, &quot;BioGrid_PubMed&quot;: &quot;21127052&quot;, &quot;BioGrid_Type&quot;: &quot;Reconstituted Complex,Affinity Capture-MS&quot;, &quot;String_Score_Physical&quot;: 418, &quot;String_Score_Combined&quot;: 564}"/>
  </edge>
  <edge label="850585 (pp) 854688" source="68" target="1014">
    <att type="string" name="canonicalName" value="850585 (pp) 854688"/>
    <att type="string" name="interaction" value="pp"/>
    <att type="int" name="SCORE" value="337"/>
    <att type="string" name="support" value="{&quot;StringDB&quot;: &quot;physical&quot;, &quot;StringEvidence&quot;: &quot;database:0.229,experiments:0.103,textmining:0.016&quot;, &quot;String_Score_Physical&quot;: 337, &quot;String_Score_Combined&quot;: 347}"/>
  </edge>
  <edge label="850585 (pp) 854816" source="68" target="1042">
    <att type="string" name="canonicalName" value="850585 (pp) 854816"/>
    <att type="string" name="interaction" value="pp"/>
    <att type="int" name="SCORE" value="260"/>
    <att type="string" name="support" value="{&quot;StringDB&quot;: &quot;physical&quot;, &quot;StringEvidence&quot;: &quot;database:0.190,experiments:0.048,textmining:0.001&quot;, &quot;String_Score_Physical&quot;: 260, &quot;String_Score_Combined&quot;: 261}"/>
  </edge>
  <edge label="850585 (pp) 854827" source="68" target="1046">
    <att type="string" name="canonicalName" value="850585 (pp) 854827"/>
    <att type="string" name="interaction" value="pp"/>
    <att type="int" name="SCORE" value="315"/>
    <att type="string" name="support" value="{&quot;StringDB&quot;: &quot;physical&quot;, &quot;StringEvidence&quot;: &quot;experiments:0.286,textmining:0.250,coexpression:0.070&quot;, &quot;BioGrid&quot;: &quot;physical&quot;, &quot;BioGrid_PubMed&quot;: &quot;21107429&quot;, &quot;BioGrid_Type&quot;: &quot;Affinity Capture-MS&quot;, &quot;String_Score_Physical&quot;: 315, &quot;String_Score_Combined&quot;: 522}"/>
  </edge>
  <edge label="850585 (pp) 854876" source="68" target="1062">
    <att type="string" name="canonicalName" value="850585 (pp) 854876"/>
    <att type="string" name="interaction" value="pp"/>
    <att type="int" name="SCORE" value="260"/>
    <att type="string" name="support" value="{&quot;StringDB&quot;: &quot;physical&quot;, &quot;StringEvidence&quot;: &quot;database:0.190,experiments:0.048,textmining:0.001&quot;, &quot;String_Score_Physical&quot;: 260, &quot;String_Score_Combined&quot;: 261}"/>
  </edge>
  <edge label="850585 (pp) 854938" source="68" target="1079">
    <att type="string" name="canonicalName" value="850585 (pp) 854938"/>
    <att type="string" name="interaction" value="pp"/>
    <att type="int" name="SCORE" value="836"/>
    <att type="string" name="support" value="{&quot;StringDB&quot;: &quot;physical&quot;, &quot;StringEvidence&quot;: &quot;textmining:0.948,experiments:0.778,database:0.229&quot;, &quot;BioGrid&quot;: &quot;genetic,physical&quot;, &quot;BioGrid_PubMed&quot;: &quot;9763445,32939983,27708008,18927509,11970961,11511359&quot;, &quot;BioGrid_Type&quot;: &quot;Dosage Rescue,Two-hybrid,Reconstituted Complex,Synthetic Rescue,Synthetic Lethality,Affinity Capture-Western,Negative Genetic&quot;, &quot;BioGrid_Score&quot;: &quot;-0.2555&quot;, &quot;String_Score_Physical&quot;: 836, &quot;String_Score_Combined&quot;: 991}"/>
  </edge>
  <edge label="850585 (pp) 855013" source="68" target="1103">
    <att type="string" name="canonicalName" value="850585 (pp) 855013"/>
    <att type="string" name="interaction" value="pp"/>
    <att type="int" name="SCORE" value="910"/>
    <att type="string" name="support" value="{&quot;StringDB&quot;: &quot;physical&quot;, &quot;StringEvidence&quot;: &quot;textmining:0.977,experiments:0.907,coexpression:0.096&quot;, &quot;BioGrid&quot;: &quot;genetic,physical&quot;, &quot;BioGrid_PubMed&quot;: &quot;9885559,9763445,25706236,21036905,18927509,18178775,18022565,14551257,12586693,11960554,11733064&quot;, &quot;BioGrid_Type&quot;: &quot;Biochemical Activity,Dosage Rescue,Reconstituted Complex,Synthetic Rescue,Synthetic Lethality,Phenotypic Suppression,Affinity Capture-Western,Phenotypic Enhancement&quot;, &quot;String_Score_Physical&quot;: 910, &quot;String_Score_Combined&quot;: 998}"/>
  </edge>
  <edge label="850585 (pp) 855049" source="68" target="1112">
    <att type="string" name="canonicalName" value="850585 (pp) 855049"/>
    <att type="string" name="interaction" value="pp"/>
    <att type="int" name="SCORE" value="277"/>
    <att type="string" name="support" value="{&quot;StringDB&quot;: &quot;physical&quot;, &quot;StringEvidence&quot;: &quot;database:0.229,textmining:0.087,experiments:0.023&quot;, &quot;String_Score_Physical&quot;: 277, &quot;String_Score_Combined&quot;: 340}"/>
  </edge>
  <edge label="850585 (pp) 855068" source="68" target="1115">
    <att type="string" name="canonicalName" value="850585 (pp) 855068"/>
    <att type="string" name="interaction" value="pp"/>
    <att type="int" name="SCORE" value="208"/>
    <att type="string" name="support" value="{&quot;BioGrid&quot;: &quot;physical&quot;, &quot;BioGrid_PubMed&quot;: &quot;11805837&quot;, &quot;BioGrid_Type&quot;: &quot;Affinity Capture-MS&quot;}"/>
  </edge>
  <edge label="850585 (pp) 855102" source="68" target="1125">
    <att type="string" name="canonicalName" value="850585 (pp) 855102"/>
    <att type="string" name="interaction" value="pp"/>
    <att type="int" name="SCORE" value="315"/>
    <att type="string" name="support" value="{&quot;StringDB&quot;: &quot;physical&quot;, &quot;StringEvidence&quot;: &quot;experiments:0.286,coexpression:0.043&quot;, &quot;BioGrid&quot;: &quot;physical&quot;, &quot;BioGrid_PubMed&quot;: &quot;21127052&quot;, &quot;BioGrid_Type&quot;: &quot;Affinity Capture-MS&quot;, &quot;String_Score_Physical&quot;: 315, &quot;String_Score_Combined&quot;: 344}"/>
  </edge>
  <edge label="850585 (pp) 855144" source="68" target="1132">
    <att type="string" name="canonicalName" value="850585 (pp) 855144"/>
    <att type="string" name="interaction" value="pp"/>
    <att type="int" name="SCORE" value="266"/>
    <att type="string" name="support" value="{&quot;StringDB&quot;: &quot;physical&quot;, &quot;StringEvidence&quot;: &quot;experiments:0.235&quot;, &quot;String_Score_Physical&quot;: 266, &quot;String_Score_Combined&quot;: 266}"/>
  </edge>
  <edge label="850585 (pp) 855175" source="68" target="1138">
    <att type="string" name="canonicalName" value="850585 (pp) 855175"/>
    <att type="string" name="interaction" value="pp"/>
    <att type="int" name="SCORE" value="226"/>
    <att type="string" name="support" value="{&quot;StringDB&quot;: &quot;physical&quot;, &quot;StringEvidence&quot;: &quot;experiments:0.194&quot;, &quot;BioGrid&quot;: &quot;genetic&quot;, &quot;BioGrid_PubMed&quot;: &quot;21572441&quot;, &quot;BioGrid_Type&quot;: &quot;Dosage Rescue&quot;, &quot;String_Score_Physical&quot;: 226, &quot;String_Score_Combined&quot;: 226}"/>
  </edge>
  <edge label="850585 (pp) 855264" source="68" target="1156">
    <att type="string" name="canonicalName" value="850585 (pp) 855264"/>
    <att type="string" name="interaction" value="pp"/>
    <att type="int" name="SCORE" value="286"/>
    <att type="string" name="support" value="{&quot;StringDB&quot;: &quot;physical&quot;, &quot;StringEvidence&quot;: &quot;experiments:0.257,textmining:0.097,coexpression:0.033&quot;, &quot;BioGrid&quot;: &quot;genetic&quot;, &quot;BioGrid_PubMed&quot;: &quot;23390603,22363215&quot;, &quot;BioGrid_Type&quot;: &quot;Synthetic Lethality,Phenotypic Suppression&quot;, &quot;BioGrid_Score&quot;: &quot;0.040546625&quot;, &quot;String_Score_Physical&quot;: 286, &quot;String_Score_Combined&quot;: 377}"/>
  </edge>
  <edge label="850585 (pp) 855312" source="68" target="1170">
    <att type="string" name="canonicalName" value="850585 (pp) 855312"/>
    <att type="string" name="interaction" value="pp"/>
    <att type="int" name="SCORE" value="453"/>
    <att type="string" name="support" value="{&quot;StringDB&quot;: &quot;physical&quot;, &quot;StringEvidence&quot;: &quot;experiments:0.430,textmining:0.250&quot;, &quot;BioGrid&quot;: &quot;physical&quot;, &quot;BioGrid_PubMed&quot;: &quot;20489023,17634282&quot;, &quot;BioGrid_Type&quot;: &quot;Two-hybrid,Affinity Capture-MS&quot;, &quot;BioGrid_Score&quot;: &quot;1.0&quot;, &quot;String_Score_Physical&quot;: 453, &quot;String_Score_Combined&quot;: 589}"/>
  </edge>
  <edge label="850585 (pp) 855356" source="68" target="1183">
    <att type="string" name="canonicalName" value="850585 (pp) 855356"/>
    <att type="string" name="interaction" value="pp"/>
    <att type="int" name="SCORE" value="720"/>
    <att type="string" name="support" value="{&quot;StringDB&quot;: &quot;physical&quot;, &quot;StringEvidence&quot;: &quot;experiments:0.708,textmining:0.690,coexpression:0.009&quot;, &quot;BioGrid&quot;: &quot;genetic,physical&quot;, &quot;BioGrid_PubMed&quot;: &quot;27708008,26022122&quot;, &quot;BioGrid_Type&quot;: &quot;Negative Genetic,Reconstituted Complex,Co-crystal Structure&quot;, &quot;BioGrid_Score&quot;: &quot;-0.3927&quot;, &quot;String_Score_Physical&quot;: 720, &quot;String_Score_Combined&quot;: 914}"/>
  </edge>
  <edge label="850585 (pp) 855471" source="68" target="1203">
    <att type="string" name="canonicalName" value="850585 (pp) 855471"/>
    <att type="string" name="interaction" value="pp"/>
    <att type="int" name="SCORE" value="315"/>
    <att type="string" name="support" value="{&quot;StringDB&quot;: &quot;physical&quot;, &quot;StringEvidence&quot;: &quot;experiments:0.286&quot;, &quot;BioGrid&quot;: &quot;physical&quot;, &quot;BioGrid_PubMed&quot;: &quot;21127052&quot;, &quot;BioGrid_Type&quot;: &quot;Affinity Capture-MS&quot;, &quot;String_Score_Physical&quot;: 315, &quot;String_Score_Combined&quot;: 315}"/>
  </edge>
  <edge label="850585 (pp) 855473" source="68" target="1204">
    <att type="string" name="canonicalName" value="850585 (pp) 855473"/>
    <att type="string" name="interaction" value="pp"/>
    <att type="int" name="SCORE" value="680"/>
    <att type="string" name="support" value="{&quot;StringDB&quot;: &quot;physical&quot;, &quot;StringEvidence&quot;: &quot;experiments:0.666&quot;, &quot;BioGrid&quot;: &quot;physical&quot;, &quot;BioGrid_PubMed&quot;: &quot;16554755&quot;, &quot;BioGrid_Type&quot;: &quot;Affinity Capture-MS&quot;, &quot;String_Score_Physical&quot;: 680, &quot;String_Score_Combined&quot;: 680}"/>
  </edge>
  <edge label="850585 (pp) 855496" source="68" target="1210">
    <att type="string" name="canonicalName" value="850585 (pp) 855496"/>
    <att type="string" name="interaction" value="pp"/>
    <att type="int" name="SCORE" value="589"/>
    <att type="string" name="support" value="{&quot;StringDB&quot;: &quot;physical&quot;, &quot;StringEvidence&quot;: &quot;experiments:0.571,textmining:0.364&quot;, &quot;BioGrid&quot;: &quot;physical&quot;, &quot;BioGrid_PubMed&quot;: &quot;21127052&quot;, &quot;BioGrid_Type&quot;: &quot;Affinity Capture-MS&quot;, &quot;String_Score_Physical&quot;: 589, &quot;String_Score_Combined&quot;: 738}"/>
  </edge>
  <edge label="850585 (pp) 855512" source="68" target="1215">
    <att type="string" name="canonicalName" value="850585 (pp) 855512"/>
    <att type="string" name="interaction" value="pp"/>
    <att type="int" name="SCORE" value="333"/>
    <att type="string" name="support" value="{&quot;StringDB&quot;: &quot;physical&quot;, &quot;StringEvidence&quot;: &quot;database:0.229,experiments:0.098,textmining:0.005&quot;, &quot;BioGrid&quot;: &quot;physical&quot;, &quot;BioGrid_PubMed&quot;: &quot;23332755&quot;, &quot;BioGrid_Type&quot;: &quot;Co-purification&quot;, &quot;String_Score_Physical&quot;: 333, &quot;String_Score_Combined&quot;: 336}"/>
  </edge>
  <edge label="850585 (pp) 855539" source="68" target="1218">
    <att type="string" name="canonicalName" value="850585 (pp) 855539"/>
    <att type="string" name="interaction" value="pp"/>
    <att type="int" name="SCORE" value="289"/>
    <att type="string" name="support" value="{&quot;StringDB&quot;: &quot;physical&quot;, &quot;StringEvidence&quot;: &quot;database:0.195,experiments:0.080,textmining:0.020,coexpression:0.007&quot;, &quot;String_Score_Physical&quot;: 289, &quot;String_Score_Combined&quot;: 309}"/>
  </edge>
  <edge label="850585 (pp) 855597" source="68" target="1233">
    <att type="string" name="canonicalName" value="850585 (pp) 855597"/>
    <att type="string" name="interaction" value="pp"/>
    <att type="int" name="SCORE" value="408"/>
    <att type="string" name="support" value="{&quot;StringDB&quot;: &quot;physical&quot;, &quot;StringEvidence&quot;: &quot;experiments:0.383,coexpression:0.009,textmining:0.005&quot;, &quot;String_Score_Physical&quot;: 408, &quot;String_Score_Combined&quot;: 416}"/>
  </edge>
  <edge label="850585 (pp) 855716" source="68" target="1263">
    <att type="string" name="canonicalName" value="850585 (pp) 855716"/>
    <att type="string" name="interaction" value="pp"/>
    <att type="int" name="SCORE" value="208"/>
    <att type="string" name="support" value="{&quot;BioGrid&quot;: &quot;physical&quot;, &quot;BioGrid_PubMed&quot;: &quot;32857852&quot;, &quot;BioGrid_Type&quot;: &quot;Affinity Capture-MS&quot;}"/>
  </edge>
  <edge label="850585 (pp) 855834" source="68" target="1288">
    <att type="string" name="canonicalName" value="850585 (pp) 855834"/>
    <att type="string" name="interaction" value="pp"/>
    <att type="int" name="SCORE" value="414"/>
    <att type="string" name="support" value="{&quot;StringDB&quot;: &quot;physical&quot;, &quot;StringEvidence&quot;: &quot;textmining:0.760,experiments:0.389,coexpression:0.005&quot;, &quot;BioGrid&quot;: &quot;physical&quot;, &quot;BioGrid_PubMed&quot;: &quot;26085509&quot;, &quot;BioGrid_Type&quot;: &quot;Biochemical Activity,Affinity Capture-Western&quot;, &quot;String_Score_Physical&quot;: 414, &quot;String_Score_Combined&quot;: 859}"/>
  </edge>
  <edge label="850585 (pp) 855861" source="68" target="1290">
    <att type="string" name="canonicalName" value="850585 (pp) 855861"/>
    <att type="string" name="interaction" value="pp"/>
    <att type="int" name="SCORE" value="670"/>
    <att type="string" name="support" value="{&quot;StringDB&quot;: &quot;physical&quot;, &quot;StringEvidence&quot;: &quot;textmining:0.665,experiments:0.656&quot;, &quot;BioGrid&quot;: &quot;physical&quot;, &quot;BioGrid_PubMed&quot;: &quot;26085509,22117071,18287090&quot;, &quot;BioGrid_Type&quot;: &quot;Biochemical Activity,Affinity Capture-Western&quot;, &quot;String_Score_Physical&quot;: 670, &quot;String_Score_Combined&quot;: 889}"/>
  </edge>
  <edge label="850585 (pp) 855892" source="68" target="1300">
    <att type="string" name="canonicalName" value="850585 (pp) 855892"/>
    <att type="string" name="interaction" value="pp"/>
    <att type="int" name="SCORE" value="526"/>
    <att type="string" name="support" value="{&quot;StringDB&quot;: &quot;physical&quot;, &quot;StringEvidence&quot;: &quot;textmining:0.825,experiments:0.507,coexpression:0.081&quot;, &quot;BioGrid&quot;: &quot;physical&quot;, &quot;BioGrid_PubMed&quot;: &quot;21127052,16176976&quot;, &quot;BioGrid_Type&quot;: &quot;Co-localization,Affinity Capture-MS&quot;, &quot;String_Score_Physical&quot;: 526, &quot;String_Score_Combined&quot;: 923}"/>
  </edge>
  <edge label="850585 (pp) 855908" source="68" target="1303">
    <att type="string" name="canonicalName" value="850585 (pp) 855908"/>
    <att type="string" name="interaction" value="pp"/>
    <att type="int" name="SCORE" value="288"/>
    <att type="string" name="support" value="{&quot;StringDB&quot;: &quot;physical&quot;, &quot;StringEvidence&quot;: &quot;experiments:0.259,textmining:0.038&quot;, &quot;BioGrid&quot;: &quot;genetic&quot;, &quot;BioGrid_PubMed&quot;: &quot;29056450&quot;, &quot;BioGrid_Type&quot;: &quot;Synthetic Rescue,Phenotypic Suppression&quot;, &quot;String_Score_Physical&quot;: 288, &quot;String_Score_Combined&quot;: 315}"/>
  </edge>
  <edge label="850585 (pp) 855950" source="68" target="1316">
    <att type="string" name="canonicalName" value="850585 (pp) 855950"/>
    <att type="string" name="interaction" value="pp"/>
    <att type="int" name="SCORE" value="196"/>
    <att type="string" name="support" value="{&quot;StringDB&quot;: &quot;physical&quot;, &quot;StringEvidence&quot;: &quot;textmining:0.451,experiments:0.162,coexpression:0.002&quot;, &quot;String_Score_Physical&quot;: 196, &quot;String_Score_Combined&quot;: 559}"/>
  </edge>
  <edge label="850585 (pp) 855994" source="68" target="1327">
    <att type="string" name="canonicalName" value="850585 (pp) 855994"/>
    <att type="string" name="interaction" value="pp"/>
    <att type="int" name="SCORE" value="260"/>
    <att type="string" name="support" value="{&quot;StringDB&quot;: &quot;physical&quot;, &quot;StringEvidence&quot;: &quot;database:0.190,experiments:0.048,textmining:0.047,coexpression:0.001&quot;, &quot;String_Score_Physical&quot;: 260, &quot;String_Score_Combined&quot;: 295}"/>
  </edge>
  <edge label="850585 (pp) 856023" source="68" target="1334">
    <att type="string" name="canonicalName" value="850585 (pp) 856023"/>
    <att type="string" name="interaction" value="pp"/>
    <att type="int" name="SCORE" value="962"/>
    <att type="string" name="support" value="{&quot;StringDB&quot;: &quot;physical&quot;, &quot;StringEvidence&quot;: &quot;experiments:0.960,coexpression:0.068,textmining:0.056&quot;, &quot;String_Score_Physical&quot;: 962, &quot;String_Score_Combined&quot;: 966}"/>
  </edge>
  <edge label="850585 (pp) 856040" source="68" target="1339">
    <att type="string" name="canonicalName" value="850585 (pp) 856040"/>
    <att type="string" name="interaction" value="pp"/>
    <att type="int" name="SCORE" value="195"/>
    <att type="string" name="support" value="{&quot;StringDB&quot;: &quot;physical&quot;, &quot;StringEvidence&quot;: &quot;experiments:0.161,textmining:0.046&quot;, &quot;String_Score_Physical&quot;: 195, &quot;String_Score_Combined&quot;: 231}"/>
  </edge>
  <edge label="850585 (pp) 856087" source="68" target="1350">
    <att type="string" name="canonicalName" value="850585 (pp) 856087"/>
    <att type="string" name="interaction" value="pp"/>
    <att type="int" name="SCORE" value="286"/>
    <att type="string" name="support" value="{&quot;StringDB&quot;: &quot;physical&quot;, &quot;StringEvidence&quot;: &quot;experiments:0.257,textmining:0.173,coexpression:0.001&quot;, &quot;BioGrid&quot;: &quot;physical&quot;, &quot;BioGrid_PubMed&quot;: &quot;23403034&quot;, &quot;BioGrid_Type&quot;: &quot;PCA&quot;, &quot;String_Score_Physical&quot;: 286, &quot;String_Score_Combined&quot;: 411}"/>
  </edge>
  <edge label="850585 (pp) 856119" source="68" target="1359">
    <att type="string" name="canonicalName" value="850585 (pp) 856119"/>
    <att type="string" name="interaction" value="pp"/>
    <att type="int" name="SCORE" value="530"/>
    <att type="string" name="support" value="{&quot;StringDB&quot;: &quot;physical&quot;, &quot;StringEvidence&quot;: &quot;experiments:0.510,textmining:0.063,coexpression:0.008&quot;, &quot;BioGrid&quot;: &quot;physical&quot;, &quot;BioGrid_PubMed&quot;: &quot;29738528,25049391&quot;, &quot;BioGrid_Type&quot;: &quot;Affinity Capture-MS,Affinity Capture-Western&quot;, &quot;String_Score_Physical&quot;: 530, &quot;String_Score_Combined&quot;: 563}"/>
  </edge>
  <edge label="850585 (pp) 856146" source="68" target="1361">
    <att type="string" name="canonicalName" value="850585 (pp) 856146"/>
    <att type="string" name="interaction" value="pp"/>
    <att type="int" name="SCORE" value="277"/>
    <att type="string" name="support" value="{&quot;StringDB&quot;: &quot;physical&quot;, &quot;StringEvidence&quot;: &quot;database:0.229,textmining:0.052,experiments:0.023,coexpression:0.002&quot;, &quot;String_Score_Physical&quot;: 277, &quot;String_Score_Combined&quot;: 316}"/>
  </edge>
  <edge label="850585 (pp) 856226" source="68" target="1381">
    <att type="string" name="canonicalName" value="850585 (pp) 856226"/>
    <att type="string" name="interaction" value="pp"/>
    <att type="int" name="SCORE" value="459"/>
    <att type="string" name="support" value="{&quot;StringDB&quot;: &quot;physical&quot;, &quot;StringEvidence&quot;: &quot;experiments:0.436,textmining:0.041,coexpression:0.009&quot;, &quot;String_Score_Physical&quot;: 459, &quot;String_Score_Combined&quot;: 485}"/>
  </edge>
  <edge label="850585 (pp) 856304" source="68" target="1402">
    <att type="string" name="canonicalName" value="850585 (pp) 856304"/>
    <att type="string" name="interaction" value="pp"/>
    <att type="int" name="SCORE" value="208"/>
    <att type="string" name="support" value="{&quot;BioGrid&quot;: &quot;physical&quot;, &quot;BioGrid_PubMed&quot;: &quot;35142288&quot;, &quot;BioGrid_Type&quot;: &quot;Biochemical Activity&quot;}"/>
  </edge>
  <edge label="850585 (pp) 856305" source="68" target="1403">
    <att type="string" name="canonicalName" value="850585 (pp) 856305"/>
    <att type="string" name="interaction" value="pp"/>
    <att type="int" name="SCORE" value="288"/>
    <att type="string" name="support" value="{&quot;StringDB&quot;: &quot;physical&quot;, &quot;StringEvidence&quot;: &quot;textmining:0.500,experiments:0.259,coexpression:0.077&quot;, &quot;BioGrid&quot;: &quot;genetic&quot;, &quot;BioGrid_PubMed&quot;: &quot;17116692&quot;, &quot;BioGrid_Type&quot;: &quot;Synthetic Lethality&quot;, &quot;String_Score_Physical&quot;: 288, &quot;String_Score_Combined&quot;: 671}"/>
  </edge>
  <edge label="850585 (pp) 856317" source="68" target="1408">
    <att type="string" name="canonicalName" value="850585 (pp) 856317"/>
    <att type="string" name="interaction" value="pp"/>
    <att type="int" name="SCORE" value="313"/>
    <att type="string" name="support" value="{&quot;StringDB&quot;: &quot;physical&quot;, &quot;StringEvidence&quot;: &quot;experiments:0.284,coexpression:0.009&quot;, &quot;String_Score_Physical&quot;: 313, &quot;String_Score_Combined&quot;: 319}"/>
  </edge>
  <edge label="850585 (pp) 856382" source="68" target="1426">
    <att type="string" name="canonicalName" value="850585 (pp) 856382"/>
    <att type="string" name="interaction" value="pp"/>
    <att type="int" name="SCORE" value="333"/>
    <att type="string" name="support" value="{&quot;StringDB&quot;: &quot;physical&quot;, &quot;StringEvidence&quot;: &quot;textmining:0.288,database:0.199,experiments:0.132&quot;, &quot;String_Score_Physical&quot;: 333, &quot;String_Score_Combined&quot;: 525}"/>
  </edge>
  <edge label="850585 (pp) 856418" source="68" target="1434">
    <att type="string" name="canonicalName" value="850585 (pp) 856418"/>
    <att type="string" name="interaction" value="pp"/>
    <att type="int" name="SCORE" value="554"/>
    <att type="string" name="support" value="{&quot;StringDB&quot;: &quot;physical&quot;, &quot;StringEvidence&quot;: &quot;textmining:0.597,experiments:0.535&quot;, &quot;BioGrid&quot;: &quot;genetic&quot;, &quot;BioGrid_PubMed&quot;: &quot;20442249&quot;, &quot;BioGrid_Type&quot;: &quot;Synthetic Growth Defect&quot;, &quot;String_Score_Physical&quot;: 554, &quot;String_Score_Combined&quot;: 820}"/>
  </edge>
  <edge label="850585 (pp) 856425" source="68" target="1436">
    <att type="string" name="canonicalName" value="850585 (pp) 856425"/>
    <att type="string" name="interaction" value="pp"/>
    <att type="int" name="SCORE" value="776"/>
    <att type="string" name="support" value="{&quot;StringDB&quot;: &quot;physical&quot;, &quot;StringEvidence&quot;: &quot;database:0.679,experiments:0.274,textmining:0.082&quot;, &quot;String_Score_Physical&quot;: 776, &quot;String_Score_Combined&quot;: 794}"/>
  </edge>
  <edge label="850585 (pp) 856458" source="68" target="1447">
    <att type="string" name="canonicalName" value="850585 (pp) 856458"/>
    <att type="string" name="interaction" value="pp"/>
    <att type="int" name="SCORE" value="315"/>
    <att type="string" name="support" value="{&quot;StringDB&quot;: &quot;physical&quot;, &quot;StringEvidence&quot;: &quot;textmining:0.320,experiments:0.286&quot;, &quot;BioGrid&quot;: &quot;physical&quot;, &quot;BioGrid_PubMed&quot;: &quot;14734533&quot;, &quot;BioGrid_Type&quot;: &quot;Two-hybrid,Reconstituted Complex&quot;, &quot;String_Score_Physical&quot;: 315, &quot;String_Score_Combined&quot;: 534}"/>
  </edge>
  <edge label="850585 (pp) 856461" source="68" target="1450">
    <att type="string" name="canonicalName" value="850585 (pp) 856461"/>
    <att type="string" name="interaction" value="pp"/>
    <att type="int" name="SCORE" value="350"/>
    <att type="string" name="support" value="{&quot;StringDB&quot;: &quot;physical&quot;, &quot;StringEvidence&quot;: &quot;database:0.229,experiments:0.122,textmining:0.005&quot;, &quot;BioGrid&quot;: &quot;physical&quot;, &quot;BioGrid_PubMed&quot;: &quot;11805837&quot;, &quot;BioGrid_Type&quot;: &quot;Affinity Capture-MS&quot;, &quot;String_Score_Physical&quot;: 350, &quot;String_Score_Combined&quot;: 354}"/>
  </edge>
  <edge label="850585 (pp) 856478" source="68" target="1457">
    <att type="string" name="canonicalName" value="850585 (pp) 856478"/>
    <att type="string" name="interaction" value="pp"/>
    <att type="int" name="SCORE" value="366"/>
    <att type="string" name="support" value="{&quot;StringDB&quot;: &quot;physical&quot;, &quot;StringEvidence&quot;: &quot;database:0.229,experiments:0.143,textmining:0.046&quot;, &quot;String_Score_Physical&quot;: 366, &quot;String_Score_Combined&quot;: 395}"/>
  </edge>
  <edge label="850585 (pp) 856530" source="68" target="1470">
    <att type="string" name="canonicalName" value="850585 (pp) 856530"/>
    <att type="string" name="interaction" value="pp"/>
    <att type="int" name="SCORE" value="277"/>
    <att type="string" name="support" value="{&quot;StringDB&quot;: &quot;physical&quot;, &quot;StringEvidence&quot;: &quot;database:0.229,textmining:0.148,experiments:0.023&quot;, &quot;String_Score_Physical&quot;: 277, &quot;String_Score_Combined&quot;: 384}"/>
  </edge>
  <edge label="850585 (pp) 856563" source="68" target="1477">
    <att type="string" name="canonicalName" value="850585 (pp) 856563"/>
    <att type="string" name="interaction" value="pp"/>
    <att type="int" name="SCORE" value="315"/>
    <att type="string" name="support" value="{&quot;StringDB&quot;: &quot;physical&quot;, &quot;StringEvidence&quot;: &quot;textmining:0.428,experiments:0.286&quot;, &quot;BioGrid&quot;: &quot;physical&quot;, &quot;BioGrid_PubMed&quot;: &quot;21127052&quot;, &quot;BioGrid_Type&quot;: &quot;Affinity Capture-MS&quot;, &quot;String_Score_Physical&quot;: 315, &quot;String_Score_Combined&quot;: 607}"/>
  </edge>
  <edge label="850585 (pp) 856577" source="68" target="1479">
    <att type="string" name="canonicalName" value="850585 (pp) 856577"/>
    <att type="string" name="interaction" value="pp"/>
    <att type="int" name="SCORE" value="408"/>
    <att type="string" name="support" value="{&quot;StringDB&quot;: &quot;physical&quot;, &quot;StringEvidence&quot;: &quot;textmining:0.460,experiments:0.383,coexpression:0.070&quot;, &quot;String_Score_Physical&quot;: 408, &quot;String_Score_Combined&quot;: 702}"/>
  </edge>
  <edge label="850585 (pp) 856810" source="68" target="1530">
    <att type="string" name="canonicalName" value="850585 (pp) 856810"/>
    <att type="string" name="interaction" value="pp"/>
    <att type="int" name="SCORE" value="210"/>
    <att type="string" name="support" value="{&quot;StringDB&quot;: &quot;physical&quot;, &quot;StringEvidence&quot;: &quot;experiments:0.176&quot;, &quot;BioGrid&quot;: &quot;genetic&quot;, &quot;BioGrid_PubMed&quot;: &quot;27708008&quot;, &quot;BioGrid_Type&quot;: &quot;Negative Genetic&quot;, &quot;BioGrid_Score&quot;: &quot;-0.303&quot;, &quot;String_Score_Physical&quot;: 210, &quot;String_Score_Combined&quot;: 210}"/>
  </edge>
  <edge label="850585 (pp) 856815" source="68" target="1531">
    <att type="string" name="canonicalName" value="850585 (pp) 856815"/>
    <att type="string" name="interaction" value="pp"/>
    <att type="int" name="SCORE" value="315"/>
    <att type="string" name="support" value="{&quot;StringDB&quot;: &quot;physical&quot;, &quot;StringEvidence&quot;: &quot;experiments:0.286,textmining:0.080,coexpression:0.009&quot;, &quot;BioGrid&quot;: &quot;genetic,physical&quot;, &quot;BioGrid_PubMed&quot;: &quot;18794331&quot;, &quot;BioGrid_Type&quot;: &quot;Synthetic Rescue,Affinity Capture-Western&quot;, &quot;String_Score_Physical&quot;: 315, &quot;String_Score_Combined&quot;: 375}"/>
  </edge>
  <edge label="850585 (pp) 856843" source="68" target="1537">
    <att type="string" name="canonicalName" value="850585 (pp) 856843"/>
    <att type="string" name="interaction" value="pp"/>
    <att type="int" name="SCORE" value="288"/>
    <att type="string" name="support" value="{&quot;StringDB&quot;: &quot;physical&quot;, &quot;StringEvidence&quot;: &quot;experiments:0.259,textmining:0.250&quot;, &quot;BioGrid&quot;: &quot;genetic&quot;, &quot;BioGrid_PubMed&quot;: &quot;21690308&quot;, &quot;BioGrid_Type&quot;: &quot;Phenotypic Enhancement&quot;, &quot;String_Score_Physical&quot;: 288, &quot;String_Score_Combined&quot;: 466}"/>
  </edge>
  <edge label="850585 (pp) 856847" source="68" target="1539">
    <att type="string" name="canonicalName" value="850585 (pp) 856847"/>
    <att type="string" name="interaction" value="pp"/>
    <att type="int" name="SCORE" value="335"/>
    <att type="string" name="support" value="{&quot;StringDB&quot;: &quot;physical&quot;, &quot;StringEvidence&quot;: &quot;textmining:0.271,database:0.190,experiments:0.144&quot;, &quot;String_Score_Physical&quot;: 335, &quot;String_Score_Combined&quot;: 515}"/>
  </edge>
  <edge label="850585 (pp) 856863" source="68" target="1545">
    <att type="string" name="canonicalName" value="850585 (pp) 856863"/>
    <att type="string" name="interaction" value="pp"/>
    <att type="int" name="SCORE" value="226"/>
    <att type="string" name="support" value="{&quot;StringDB&quot;: &quot;physical&quot;, &quot;StringEvidence&quot;: &quot;experiments:0.194,textmining:0.015,coexpression:0.009&quot;, &quot;BioGrid&quot;: &quot;genetic&quot;, &quot;BioGrid_PubMed&quot;: &quot;21572441&quot;, &quot;BioGrid_Type&quot;: &quot;Dosage Rescue&quot;, &quot;String_Score_Physical&quot;: 226, &quot;String_Score_Combined&quot;: 245}"/>
  </edge>
  <edge label="850589 (pp) 850599" source="69" target="72">
    <att type="string" name="canonicalName" value="850589 (pp) 850599"/>
    <att type="string" name="interaction" value="pp"/>
    <att type="int" name="SCORE" value="187"/>
    <att type="string" name="support" value="{&quot;StringDB&quot;: &quot;physical&quot;, &quot;StringEvidence&quot;: &quot;coexpression:0.877,experiments:0.152,textmining:0.025,neighborhood:0.008&quot;, &quot;String_Score_Physical&quot;: 187, &quot;String_Score_Combined&quot;: 903}"/>
  </edge>
  <edge label="850589 (pp) 850734" source="69" target="108">
    <att type="string" name="canonicalName" value="850589 (pp) 850734"/>
    <att type="string" name="interaction" value="pp"/>
    <att type="int" name="SCORE" value="220"/>
    <att type="string" name="support" value="{&quot;StringDB&quot;: &quot;physical&quot;, &quot;StringEvidence&quot;: &quot;coexpression:0.352,experiments:0.187,textmining:0.008&quot;, &quot;String_Score_Physical&quot;: 220, &quot;String_Score_Combined&quot;: 498}"/>
  </edge>
  <edge label="850589 (pp) 850775" source="69" target="120">
    <att type="string" name="canonicalName" value="850589 (pp) 850775"/>
    <att type="string" name="interaction" value="pp"/>
    <att type="int" name="SCORE" value="999"/>
    <att type="string" name="support" value="{&quot;StringDB&quot;: &quot;physical&quot;, &quot;StringEvidence&quot;: &quot;experiments:0.999,textmining:0.998,database:0.961,coexpression:0.892,cooccurrence:0.406&quot;, &quot;BioGrid&quot;: &quot;genetic,physical&quot;, &quot;BioGrid_PubMed&quot;: &quot;26904946,21441928,18846224,16554755,12719426,10811823&quot;, &quot;BioGrid_Type&quot;: &quot;Co-purification,Reconstituted Complex,Affinity Capture-MS,Synthetic Growth Defect,Affinity Capture-Western,Co-crystal Structure&quot;, &quot;String_Score_Physical&quot;: 999, &quot;String_Score_Combined&quot;: 999}"/>
  </edge>
  <edge label="850589 (pp) 850905" source="69" target="152">
    <att type="string" name="canonicalName" value="850589 (pp) 850905"/>
    <att type="string" name="interaction" value="pp"/>
    <att type="int" name="SCORE" value="191"/>
    <att type="string" name="support" value="{&quot;StringDB&quot;: &quot;physical&quot;, &quot;StringEvidence&quot;: &quot;experiments:0.156&quot;, &quot;String_Score_Physical&quot;: 191, &quot;String_Score_Combined&quot;: 191}"/>
  </edge>
  <edge label="850589 (pp) 850939" source="69" target="160">
    <att type="string" name="canonicalName" value="850589 (pp) 850939"/>
    <att type="string" name="interaction" value="pp"/>
    <att type="int" name="SCORE" value="236"/>
    <att type="string" name="support" value="{&quot;StringDB&quot;: &quot;physical&quot;, &quot;StringEvidence&quot;: &quot;textmining:0.261,database:0.203,coexpression:0.024&quot;, &quot;String_Score_Physical&quot;: 236, &quot;String_Score_Combined&quot;: 448}"/>
  </edge>
  <edge label="850589 (pp) 850977" source="69" target="166">
    <att type="string" name="canonicalName" value="850589 (pp) 850977"/>
    <att type="string" name="interaction" value="pp"/>
    <att type="int" name="SCORE" value="999"/>
    <att type="string" name="support" value="{&quot;StringDB&quot;: &quot;physical&quot;, &quot;StringEvidence&quot;: &quot;experiments:0.999,textmining:0.991,database:0.961,coexpression:0.892&quot;, &quot;BioGrid&quot;: &quot;genetic,physical&quot;, &quot;BioGrid_PubMed&quot;: &quot;17825050,16554755,10811823&quot;, &quot;BioGrid_Type&quot;: &quot;Synthetic Lethality,Affinity Capture-MS,Affinity Capture-Western&quot;, &quot;String_Score_Physical&quot;: 999, &quot;String_Score_Combined&quot;: 999}"/>
  </edge>
  <edge label="850589 (pp) 851095" source="69" target="193">
    <att type="string" name="canonicalName" value="850589 (pp) 851095"/>
    <att type="string" name="interaction" value="pp"/>
    <att type="int" name="SCORE" value="208"/>
    <att type="string" name="support" value="{&quot;BioGrid&quot;: &quot;physical&quot;, &quot;BioGrid_PubMed&quot;: &quot;37073826&quot;, &quot;BioGrid_Type&quot;: &quot;Co-localization&quot;}"/>
  </edge>
  <edge label="850589 (pp) 851099" source="69" target="194">
    <att type="string" name="canonicalName" value="850589 (pp) 851099"/>
    <att type="string" name="interaction" value="pp"/>
    <att type="int" name="SCORE" value="288"/>
    <att type="string" name="support" value="{&quot;StringDB&quot;: &quot;physical&quot;, &quot;StringEvidence&quot;: &quot;coexpression:0.903,textmining:0.869,experiments:0.259&quot;, &quot;BioGrid&quot;: &quot;genetic,physical&quot;, &quot;BioGrid_PubMed&quot;: &quot;33301732,15793567&quot;, &quot;BioGrid_Type&quot;: &quot;Synthetic Growth Defect,Affinity Capture-MS&quot;, &quot;String_Score_Physical&quot;: 288, &quot;String_Score_Combined&quot;: 990}"/>
  </edge>
  <edge label="850589 (pp) 851212" source="69" target="225">
    <att type="string" name="canonicalName" value="850589 (pp) 851212"/>
    <att type="string" name="interaction" value="pp"/>
    <att type="int" name="SCORE" value="208"/>
    <att type="string" name="support" value="{&quot;BioGrid&quot;: &quot;physical&quot;, &quot;BioGrid_PubMed&quot;: &quot;29158339&quot;, &quot;BioGrid_Type&quot;: &quot;Affinity Capture-RNA&quot;}"/>
  </edge>
  <edge label="850589 (pp) 851358" source="69" target="252">
    <att type="string" name="canonicalName" value="850589 (pp) 851358"/>
    <att type="string" name="interaction" value="pp"/>
    <att type="int" name="SCORE" value="218"/>
    <att type="string" name="support" value="{&quot;StringDB&quot;: &quot;physical&quot;, &quot;StringEvidence&quot;: &quot;coexpression:0.635,experiments:0.185,textmining:0.008&quot;, &quot;String_Score_Physical&quot;: 218, &quot;String_Score_Combined&quot;: 716}"/>
  </edge>
  <edge label="850589 (pp) 851369" source="69" target="254">
    <att type="string" name="canonicalName" value="850589 (pp) 851369"/>
    <att type="string" name="interaction" value="pp"/>
    <att type="int" name="SCORE" value="208"/>
    <att type="string" name="support" value="{&quot;BioGrid&quot;: &quot;physical&quot;, &quot;BioGrid_PubMed&quot;: &quot;19536198&quot;, &quot;BioGrid_Type&quot;: &quot;Affinity Capture-MS&quot;}"/>
  </edge>
  <edge label="850589 (pp) 851482" source="69" target="281">
    <att type="string" name="canonicalName" value="850589 (pp) 851482"/>
    <att type="string" name="interaction" value="pp"/>
    <att type="int" name="SCORE" value="208"/>
    <att type="string" name="support" value="{&quot;BioGrid&quot;: &quot;physical&quot;, &quot;BioGrid_PubMed&quot;: &quot;25026036&quot;, &quot;BioGrid_Type&quot;: &quot;Affinity Capture-MS&quot;}"/>
  </edge>
  <edge label="850589 (pp) 851520" source="69" target="292">
    <att type="string" name="canonicalName" value="850589 (pp) 851520"/>
    <att type="string" name="interaction" value="pp"/>
    <att type="int" name="SCORE" value="329"/>
    <att type="string" name="support" value="{&quot;StringDB&quot;: &quot;physical&quot;, &quot;StringEvidence&quot;: &quot;textmining:0.329,experiments:0.300,coexpression:0.009&quot;, &quot;BioGrid&quot;: &quot;genetic&quot;, &quot;BioGrid_PubMed&quot;: &quot;25079602&quot;, &quot;BioGrid_Type&quot;: &quot;Synthetic Growth Defect&quot;, &quot;String_Score_Physical&quot;: 329, &quot;String_Score_Combined&quot;: 553}"/>
  </edge>
  <edge label="850589 (pp) 851561" source="69" target="303">
    <att type="string" name="canonicalName" value="850589 (pp) 851561"/>
    <att type="string" name="interaction" value="pp"/>
    <att type="int" name="SCORE" value="420"/>
    <att type="string" name="support" value="{&quot;StringDB&quot;: &quot;physical&quot;, &quot;StringEvidence&quot;: &quot;textmining:0.921,coexpression:0.882,experiments:0.396&quot;, &quot;BioGrid&quot;: &quot;genetic&quot;, &quot;BioGrid_PubMed&quot;: &quot;27708008&quot;, &quot;BioGrid_Type&quot;: &quot;Negative Genetic&quot;, &quot;BioGrid_Score&quot;: &quot;-0.1238&quot;, &quot;String_Score_Physical&quot;: 420, &quot;String_Score_Combined&quot;: 994}"/>
  </edge>
  <edge label="850589 (pp) 851688" source="69" target="328">
    <att type="string" name="canonicalName" value="850589 (pp) 851688"/>
    <att type="string" name="interaction" value="pp"/>
    <att type="int" name="SCORE" value="507"/>
    <att type="string" name="support" value="{&quot;StringDB&quot;: &quot;physical&quot;, &quot;StringEvidence&quot;: &quot;textmining:0.603,experiments:0.486&quot;, &quot;BioGrid&quot;: &quot;genetic&quot;, &quot;BioGrid_PubMed&quot;: &quot;19362534,18923139,16507999&quot;, &quot;BioGrid_Type&quot;: &quot;Synthetic Lethality,Synthetic Growth Defect&quot;, &quot;String_Score_Physical&quot;: 507, &quot;String_Score_Combined&quot;: 804}"/>
  </edge>
  <edge label="850589 (pp) 851724" source="69" target="336">
    <att type="string" name="canonicalName" value="850589 (pp) 851724"/>
    <att type="string" name="interaction" value="pp"/>
    <att type="int" name="SCORE" value="195"/>
    <att type="string" name="support" value="{&quot;StringDB&quot;: &quot;physical&quot;, &quot;StringEvidence&quot;: &quot;experiments:0.161,textmining:0.025,coexpression:0.005&quot;, &quot;String_Score_Physical&quot;: 195, &quot;String_Score_Combined&quot;: 219}"/>
  </edge>
  <edge label="850589 (pp) 851761" source="69" target="345">
    <att type="string" name="canonicalName" value="850589 (pp) 851761"/>
    <att type="string" name="interaction" value="pp"/>
    <att type="int" name="SCORE" value="351"/>
    <att type="string" name="support" value="{&quot;StringDB&quot;: &quot;physical&quot;, &quot;StringEvidence&quot;: &quot;textmining:0.522,experiments:0.323,coexpression:0.141&quot;, &quot;BioGrid&quot;: &quot;physical&quot;, &quot;BioGrid_PubMed&quot;: &quot;35654035&quot;, &quot;BioGrid_Type&quot;: &quot;Affinity Capture-MS&quot;, &quot;String_Score_Physical&quot;: 351, &quot;String_Score_Combined&quot;: 733}"/>
  </edge>
  <edge label="850589 (pp) 851771" source="69" target="350">
    <att type="string" name="canonicalName" value="850589 (pp) 851771"/>
    <att type="string" name="interaction" value="pp"/>
    <att type="int" name="SCORE" value="315"/>
    <att type="string" name="support" value="{&quot;StringDB&quot;: &quot;physical&quot;, &quot;StringEvidence&quot;: &quot;experiments:0.286,textmining:0.044,coexpression:0.036&quot;, &quot;BioGrid&quot;: &quot;physical&quot;, &quot;BioGrid_PubMed&quot;: &quot;26831523&quot;, &quot;BioGrid_Type&quot;: &quot;Affinity Capture-MS&quot;, &quot;String_Score_Physical&quot;: 315, &quot;String_Score_Combined&quot;: 368}"/>
  </edge>
  <edge label="850589 (pp) 851810" source="69" target="360">
    <att type="string" name="canonicalName" value="850589 (pp) 851810"/>
    <att type="string" name="interaction" value="pp"/>
    <att type="int" name="SCORE" value="643"/>
    <att type="string" name="support" value="{&quot;StringDB&quot;: &quot;physical&quot;, &quot;StringEvidence&quot;: &quot;experiments:0.629,textmining:0.089,coexpression:0.016&quot;, &quot;BioGrid&quot;: &quot;genetic&quot;, &quot;BioGrid_PubMed&quot;: &quot;29580382&quot;, &quot;BioGrid_Type&quot;: &quot;Synthetic Growth Defect&quot;, &quot;String_Score_Physical&quot;: 643, &quot;String_Score_Combined&quot;: 680}"/>
  </edge>
  <edge label="850589 (pp) 851925" source="69" target="389">
    <att type="string" name="canonicalName" value="850589 (pp) 851925"/>
    <att type="string" name="interaction" value="pp"/>
    <att type="int" name="SCORE" value="999"/>
    <att type="string" name="support" value="{&quot;StringDB&quot;: &quot;physical&quot;, &quot;StringEvidence&quot;: &quot;experiments:0.999,textmining:0.990,database:0.961,coexpression:0.895&quot;, &quot;BioGrid&quot;: &quot;physical&quot;, &quot;BioGrid_PubMed&quot;: &quot;32661420,27463097,16554755,10811823&quot;, &quot;BioGrid_Type&quot;: &quot;Affinity Capture-MS,Affinity Capture-Western&quot;, &quot;String_Score_Physical&quot;: 999, &quot;String_Score_Combined&quot;: 999}"/>
  </edge>
  <edge label="850589 (pp) 852049" source="69" target="416">
    <att type="string" name="canonicalName" value="850589 (pp) 852049"/>
    <att type="string" name="interaction" value="pp"/>
    <att type="int" name="SCORE" value="428"/>
    <att type="string" name="support" value="{&quot;StringDB&quot;: &quot;physical&quot;, &quot;StringEvidence&quot;: &quot;experiments:0.404,textmining:0.363&quot;, &quot;BioGrid&quot;: &quot;genetic&quot;, &quot;BioGrid_PubMed&quot;: &quot;19362534,18923139&quot;, &quot;BioGrid_Type&quot;: &quot;Synthetic Lethality&quot;, &quot;String_Score_Physical&quot;: 428, &quot;String_Score_Combined&quot;: 635}"/>
  </edge>
  <edge label="850589 (pp) 852547" source="69" target="526">
    <att type="string" name="canonicalName" value="850589 (pp) 852547"/>
    <att type="string" name="interaction" value="pp"/>
    <att type="int" name="SCORE" value="439"/>
    <att type="string" name="support" value="{&quot;StringDB&quot;: &quot;physical&quot;, &quot;StringEvidence&quot;: &quot;coexpression:0.477,experiments:0.415,textmining:0.025,neighborhood:0.008&quot;, &quot;BioGrid&quot;: &quot;physical&quot;, &quot;BioGrid_PubMed&quot;: &quot;27863241&quot;, &quot;BioGrid_Type&quot;: &quot;Affinity Capture-RNA&quot;, &quot;String_Score_Physical&quot;: 439, &quot;String_Score_Combined&quot;: 716}"/>
  </edge>
  <edge label="850589 (pp) 852794" source="69" target="583">
    <att type="string" name="canonicalName" value="850589 (pp) 852794"/>
    <att type="string" name="interaction" value="pp"/>
    <att type="int" name="SCORE" value="288"/>
    <att type="string" name="support" value="{&quot;StringDB&quot;: &quot;physical&quot;, &quot;StringEvidence&quot;: &quot;experiments:0.259,coexpression:0.080&quot;, &quot;BioGrid&quot;: &quot;genetic&quot;, &quot;BioGrid_PubMed&quot;: &quot;21441928&quot;, &quot;BioGrid_Type&quot;: &quot;Phenotypic Enhancement&quot;, &quot;String_Score_Physical&quot;: 288, &quot;String_Score_Combined&quot;: 346}"/>
  </edge>
  <edge label="850589 (pp) 853016" source="69" target="630">
    <att type="string" name="canonicalName" value="850589 (pp) 853016"/>
    <att type="string" name="interaction" value="pp"/>
    <att type="int" name="SCORE" value="223"/>
    <att type="string" name="support" value="{&quot;StringDB&quot;: &quot;physical&quot;, &quot;StringEvidence&quot;: &quot;experiments:0.190,coexpression:0.015&quot;, &quot;BioGrid&quot;: &quot;genetic&quot;, &quot;BioGrid_PubMed&quot;: &quot;27708008&quot;, &quot;BioGrid_Type&quot;: &quot;Negative Genetic&quot;, &quot;BioGrid_Score&quot;: &quot;-0.1363&quot;, &quot;String_Score_Physical&quot;: 223, &quot;String_Score_Combined&quot;: 234}"/>
  </edge>
  <edge label="850589 (pp) 853166" source="69" target="667">
    <att type="string" name="canonicalName" value="850589 (pp) 853166"/>
    <att type="string" name="interaction" value="pp"/>
    <att type="int" name="SCORE" value="226"/>
    <att type="string" name="support" value="{&quot;StringDB&quot;: &quot;physical&quot;, &quot;StringEvidence&quot;: &quot;experiments:0.194&quot;, &quot;BioGrid&quot;: &quot;genetic&quot;, &quot;BioGrid_PubMed&quot;: &quot;21572441&quot;, &quot;BioGrid_Type&quot;: &quot;Dosage Rescue&quot;, &quot;String_Score_Physical&quot;: 226, &quot;String_Score_Combined&quot;: 226}"/>
  </edge>
  <edge label="850589 (pp) 853188" source="69" target="673">
    <att type="string" name="canonicalName" value="850589 (pp) 853188"/>
    <att type="string" name="interaction" value="pp"/>
    <att type="int" name="SCORE" value="315"/>
    <att type="string" name="support" value="{&quot;StringDB&quot;: &quot;physical&quot;, &quot;StringEvidence&quot;: &quot;experiments:0.286&quot;, &quot;BioGrid&quot;: &quot;physical&quot;, &quot;BioGrid_PubMed&quot;: &quot;29481617&quot;, &quot;BioGrid_Type&quot;: &quot;Affinity Capture-MS&quot;, &quot;String_Score_Physical&quot;: 315, &quot;String_Score_Combined&quot;: 315}"/>
  </edge>
  <edge label="850589 (pp) 853315" source="69" target="700">
    <att type="string" name="canonicalName" value="850589 (pp) 853315"/>
    <att type="string" name="interaction" value="pp"/>
    <att type="int" name="SCORE" value="315"/>
    <att type="string" name="support" value="{&quot;StringDB&quot;: &quot;physical&quot;, &quot;StringEvidence&quot;: &quot;experiments:0.286,textmining:0.043&quot;, &quot;BioGrid&quot;: &quot;physical&quot;, &quot;BioGrid_PubMed&quot;: &quot;25228766&quot;, &quot;BioGrid_Type&quot;: &quot;Affinity Capture-MS&quot;, &quot;String_Score_Physical&quot;: 315, &quot;String_Score_Combined&quot;: 344}"/>
  </edge>
  <edge label="850589 (pp) 853371" source="69" target="715">
    <att type="string" name="canonicalName" value="850589 (pp) 853371"/>
    <att type="string" name="interaction" value="pp"/>
    <att type="int" name="SCORE" value="978"/>
    <att type="string" name="support" value="{&quot;StringDB&quot;: &quot;physical&quot;, &quot;StringEvidence&quot;: &quot;textmining:0.990,experiments:0.978,coexpression:0.908,cooccurrence:0.398&quot;, &quot;BioGrid&quot;: &quot;physical&quot;, &quot;BioGrid_PubMed&quot;: &quot;21441928,11087867&quot;, &quot;BioGrid_Type&quot;: &quot;Two-hybrid,Affinity Capture-MS&quot;, &quot;String_Score_Physical&quot;: 978, &quot;String_Score_Combined&quot;: 999}"/>
  </edge>
  <edge label="850589 (pp) 853851" source="69" target="820">
    <att type="string" name="canonicalName" value="850589 (pp) 853851"/>
    <att type="string" name="interaction" value="pp"/>
    <att type="int" name="SCORE" value="284"/>
    <att type="string" name="support" value="{&quot;StringDB&quot;: &quot;physical&quot;, &quot;StringEvidence&quot;: &quot;experiments:0.253,coexpression:0.074&quot;, &quot;String_Score_Physical&quot;: 284, &quot;String_Score_Combined&quot;: 337}"/>
  </edge>
  <edge label="850589 (pp) 853880" source="69" target="828">
    <att type="string" name="canonicalName" value="850589 (pp) 853880"/>
    <att type="string" name="interaction" value="pp"/>
    <att type="int" name="SCORE" value="428"/>
    <att type="string" name="support" value="{&quot;StringDB&quot;: &quot;physical&quot;, &quot;StringEvidence&quot;: &quot;experiments:0.404,textmining:0.320&quot;, &quot;BioGrid&quot;: &quot;genetic&quot;, &quot;BioGrid_PubMed&quot;: &quot;19362534,18923139&quot;, &quot;BioGrid_Type&quot;: &quot;Synthetic Lethality&quot;, &quot;String_Score_Physical&quot;: 428, &quot;String_Score_Combined&quot;: 611}"/>
  </edge>
  <edge label="850589 (pp) 854123" source="69" target="891">
    <att type="string" name="canonicalName" value="850589 (pp) 854123"/>
    <att type="string" name="interaction" value="pp"/>
    <att type="int" name="SCORE" value="200"/>
    <att type="string" name="support" value="{&quot;StringDB&quot;: &quot;physical&quot;, &quot;StringEvidence&quot;: &quot;textmining:0.941,coexpression:0.900,experiments:0.166&quot;, &quot;String_Score_Physical&quot;: 200, &quot;String_Score_Combined&quot;: 995}"/>
  </edge>
  <edge label="850589 (pp) 854156" source="69" target="902">
    <att type="string" name="canonicalName" value="850589 (pp) 854156"/>
    <att type="string" name="interaction" value="pp"/>
    <att type="int" name="SCORE" value="386"/>
    <att type="string" name="support" value="{&quot;StringDB&quot;: &quot;physical&quot;, &quot;StringEvidence&quot;: &quot;textmining:0.376,experiments:0.361,coexpression:0.169&quot;, &quot;BioGrid&quot;: &quot;genetic&quot;, &quot;BioGrid_PubMed&quot;: &quot;18923139&quot;, &quot;BioGrid_Type&quot;: &quot;Synthetic Lethality&quot;, &quot;String_Score_Physical&quot;: 386, &quot;String_Score_Combined&quot;: 682}"/>
  </edge>
  <edge label="850589 (pp) 854191" source="69" target="905">
    <att type="string" name="canonicalName" value="850589 (pp) 854191"/>
    <att type="string" name="interaction" value="pp"/>
    <att type="int" name="SCORE" value="191"/>
    <att type="string" name="support" value="{&quot;StringDB&quot;: &quot;physical&quot;, &quot;StringEvidence&quot;: &quot;textmining:0.185,experiments:0.156,coexpression:0.062&quot;, &quot;String_Score_Physical&quot;: 191, &quot;String_Score_Combined&quot;: 381}"/>
  </edge>
  <edge label="850589 (pp) 854227" source="69" target="907">
    <att type="string" name="canonicalName" value="850589 (pp) 854227"/>
    <att type="string" name="interaction" value="pp"/>
    <att type="int" name="SCORE" value="900"/>
    <att type="string" name="support" value="{&quot;StringDB&quot;: &quot;physical&quot;, &quot;StringEvidence&quot;: &quot;database:0.896,textmining:0.086,coexpression:0.002&quot;, &quot;String_Score_Physical&quot;: 900, &quot;String_Score_Combined&quot;: 908}"/>
  </edge>
  <edge label="850589 (pp) 854240" source="69" target="909">
    <att type="string" name="canonicalName" value="850589 (pp) 854240"/>
    <att type="string" name="interaction" value="pp"/>
    <att type="int" name="SCORE" value="448"/>
    <att type="string" name="support" value="{&quot;StringDB&quot;: &quot;physical&quot;, &quot;StringEvidence&quot;: &quot;experiments:0.424,textmining:0.209&quot;, &quot;BioGrid&quot;: &quot;genetic,physical&quot;, &quot;BioGrid_PubMed&quot;: &quot;32810145,24945276,17825050&quot;, &quot;BioGrid_Type&quot;: &quot;Synthetic Lethality,Reconstituted Complex,Affinity Capture-Western&quot;, &quot;String_Score_Physical&quot;: 448, &quot;String_Score_Combined&quot;: 563}"/>
  </edge>
  <edge label="850589 (pp) 854302" source="69" target="933">
    <att type="string" name="canonicalName" value="850589 (pp) 854302"/>
    <att type="string" name="interaction" value="pp"/>
    <att type="int" name="SCORE" value="218"/>
    <att type="string" name="support" value="{&quot;StringDB&quot;: &quot;physical&quot;, &quot;StringEvidence&quot;: &quot;coexpression:0.613,experiments:0.185&quot;, &quot;String_Score_Physical&quot;: 218, &quot;String_Score_Combined&quot;: 697}"/>
  </edge>
  <edge label="850589 (pp) 854315" source="69" target="936">
    <att type="string" name="canonicalName" value="850589 (pp) 854315"/>
    <att type="string" name="interaction" value="pp"/>
    <att type="int" name="SCORE" value="197"/>
    <att type="string" name="support" value="{&quot;StringDB&quot;: &quot;physical&quot;, &quot;StringEvidence&quot;: &quot;coexpression:0.892,experiments:0.163,textmining:0.013&quot;, &quot;String_Score_Physical&quot;: 197, &quot;String_Score_Combined&quot;: 914}"/>
  </edge>
  <edge label="850589 (pp) 854392" source="69" target="952">
    <att type="string" name="canonicalName" value="850589 (pp) 854392"/>
    <att type="string" name="interaction" value="pp"/>
    <att type="int" name="SCORE" value="254"/>
    <att type="string" name="support" value="{&quot;StringDB&quot;: &quot;physical&quot;, &quot;StringEvidence&quot;: &quot;coexpression:0.637,experiments:0.223,textmining:0.078&quot;, &quot;String_Score_Physical&quot;: 254, &quot;String_Score_Combined&quot;: 750}"/>
  </edge>
  <edge label="850589 (pp) 854786" source="69" target="1033">
    <att type="string" name="canonicalName" value="850589 (pp) 854786"/>
    <att type="string" name="interaction" value="pp"/>
    <att type="int" name="SCORE" value="400"/>
    <att type="string" name="support" value="{&quot;StringDB&quot;: &quot;physical&quot;, &quot;StringEvidence&quot;: &quot;textmining:0.916,coexpression:0.880,experiments:0.375&quot;, &quot;String_Score_Physical&quot;: 400, &quot;String_Score_Combined&quot;: 993}"/>
  </edge>
  <edge label="850589 (pp) 855013" source="69" target="1103">
    <att type="string" name="canonicalName" value="850589 (pp) 855013"/>
    <att type="string" name="interaction" value="pp"/>
    <att type="int" name="SCORE" value="226"/>
    <att type="string" name="support" value="{&quot;StringDB&quot;: &quot;physical&quot;, &quot;StringEvidence&quot;: &quot;coexpression:0.690,textmining:0.258,experiments:0.194&quot;, &quot;String_Score_Physical&quot;: 226, &quot;String_Score_Combined&quot;: 822}"/>
  </edge>
  <edge label="850589 (pp) 855067" source="69" target="1114">
    <att type="string" name="canonicalName" value="850589 (pp) 855067"/>
    <att type="string" name="interaction" value="pp"/>
    <att type="int" name="SCORE" value="288"/>
    <att type="string" name="support" value="{&quot;StringDB&quot;: &quot;physical&quot;, &quot;StringEvidence&quot;: &quot;coexpression:0.413,experiments:0.259,textmining:0.054&quot;, &quot;BioGrid&quot;: &quot;genetic&quot;, &quot;BioGrid_PubMed&quot;: &quot;18923139&quot;, &quot;BioGrid_Type&quot;: &quot;Synthetic Lethality&quot;, &quot;String_Score_Physical&quot;: 288, &quot;String_Score_Combined&quot;: 604}"/>
  </edge>
  <edge label="850589 (pp) 855087" source="69" target="1120">
    <att type="string" name="canonicalName" value="850589 (pp) 855087"/>
    <att type="string" name="interaction" value="pp"/>
    <att type="int" name="SCORE" value="286"/>
    <att type="string" name="support" value="{&quot;StringDB&quot;: &quot;physical&quot;, &quot;StringEvidence&quot;: &quot;experiments:0.257,textmining:0.033&quot;, &quot;BioGrid&quot;: &quot;physical&quot;, &quot;BioGrid_PubMed&quot;: &quot;11087867&quot;, &quot;BioGrid_Type&quot;: &quot;Two-hybrid&quot;, &quot;String_Score_Physical&quot;: 286, &quot;String_Score_Combined&quot;: 310}"/>
  </edge>
  <edge label="850589 (pp) 855099" source="69" target="1123">
    <att type="string" name="canonicalName" value="850589 (pp) 855099"/>
    <att type="string" name="interaction" value="pp"/>
    <att type="int" name="SCORE" value="331"/>
    <att type="string" name="support" value="{&quot;StringDB&quot;: &quot;physical&quot;, &quot;StringEvidence&quot;: &quot;coexpression:0.655,textmining:0.558,experiments:0.302&quot;, &quot;String_Score_Physical&quot;: 331, &quot;String_Score_Combined&quot;: 898}"/>
  </edge>
  <edge label="850589 (pp) 855264" source="69" target="1156">
    <att type="string" name="canonicalName" value="850589 (pp) 855264"/>
    <att type="string" name="interaction" value="pp"/>
    <att type="int" name="SCORE" value="290"/>
    <att type="string" name="support" value="{&quot;StringDB&quot;: &quot;physical&quot;, &quot;StringEvidence&quot;: &quot;database:0.261,neighborhood:0.109,coexpression:0.079,textmining:0.033&quot;, &quot;String_Score_Physical&quot;: 290, &quot;String_Score_Combined&quot;: 438}"/>
  </edge>
  <edge label="850589 (pp) 855471" source="69" target="1203">
    <att type="string" name="canonicalName" value="850589 (pp) 855471"/>
    <att type="string" name="interaction" value="pp"/>
    <att type="int" name="SCORE" value="493"/>
    <att type="string" name="support" value="{&quot;StringDB&quot;: &quot;physical&quot;, &quot;StringEvidence&quot;: &quot;textmining:0.478,experiments:0.286,database:0.261,coexpression:0.177,neighborhood:0.108&quot;, &quot;BioGrid&quot;: &quot;genetic&quot;, &quot;BioGrid_PubMed&quot;: &quot;18923139&quot;, &quot;BioGrid_Type&quot;: &quot;Synthetic Lethality&quot;, &quot;String_Score_Physical&quot;: 493, &quot;String_Score_Combined&quot;: 805}"/>
  </edge>
  <edge label="850589 (pp) 855621" source="69" target="1243">
    <att type="string" name="canonicalName" value="850589 (pp) 855621"/>
    <att type="string" name="interaction" value="pp"/>
    <att type="int" name="SCORE" value="218"/>
    <att type="string" name="support" value="{&quot;StringDB&quot;: &quot;physical&quot;, &quot;StringEvidence&quot;: &quot;coexpression:0.900,textmining:0.548,experiments:0.185&quot;, &quot;BioGrid&quot;: &quot;genetic&quot;, &quot;BioGrid_PubMed&quot;: &quot;27708008&quot;, &quot;BioGrid_Type&quot;: &quot;Negative Genetic&quot;, &quot;BioGrid_Score&quot;: &quot;-0.1328&quot;, &quot;String_Score_Physical&quot;: 218, &quot;String_Score_Combined&quot;: 964}"/>
  </edge>
  <edge label="850589 (pp) 855892" source="69" target="1300">
    <att type="string" name="canonicalName" value="850589 (pp) 855892"/>
    <att type="string" name="interaction" value="pp"/>
    <att type="int" name="SCORE" value="560"/>
    <att type="string" name="support" value="{&quot;StringDB&quot;: &quot;physical&quot;, &quot;StringEvidence&quot;: &quot;coexpression:0.892,textmining:0.513,database:0.502,experiments:0.081&quot;, &quot;String_Score_Physical&quot;: 560, &quot;String_Score_Combined&quot;: 976}"/>
  </edge>
  <edge label="850589 (pp) 856254" source="69" target="1389">
    <att type="string" name="canonicalName" value="850589 (pp) 856254"/>
    <att type="string" name="interaction" value="pp"/>
    <att type="int" name="SCORE" value="288"/>
    <att type="string" name="support" value="{&quot;StringDB&quot;: &quot;physical&quot;, &quot;StringEvidence&quot;: &quot;coexpression:0.892,experiments:0.259,textmining:0.155&quot;, &quot;BioGrid&quot;: &quot;genetic&quot;, &quot;BioGrid_PubMed&quot;: &quot;18923139&quot;, &quot;BioGrid_Type&quot;: &quot;Synthetic Lethality&quot;, &quot;String_Score_Physical&quot;: 288, &quot;String_Score_Combined&quot;: 934}"/>
  </edge>
  <edge label="850589 (pp) 856263" source="69" target="1392">
    <att type="string" name="canonicalName" value="850589 (pp) 856263"/>
    <att type="string" name="interaction" value="pp"/>
    <att type="int" name="SCORE" value="345"/>
    <att type="string" name="support" value="{&quot;StringDB&quot;: &quot;physical&quot;, &quot;StringEvidence&quot;: &quot;coexpression:0.886,experiments:0.317,textmining:0.089&quot;, &quot;BioGrid&quot;: &quot;genetic&quot;, &quot;BioGrid_PubMed&quot;: &quot;18923139&quot;, &quot;BioGrid_Type&quot;: &quot;Synthetic Lethality&quot;, &quot;String_Score_Physical&quot;: 345, &quot;String_Score_Combined&quot;: 932}"/>
  </edge>
  <edge label="850589 (pp) 856559" source="69" target="1476">
    <att type="string" name="canonicalName" value="850589 (pp) 856559"/>
    <att type="string" name="interaction" value="pp"/>
    <att type="int" name="SCORE" value="419"/>
    <att type="string" name="support" value="{&quot;StringDB&quot;: &quot;physical&quot;, &quot;StringEvidence&quot;: &quot;textmining:0.309,database:0.261,experiments:0.181,coexpression:0.109&quot;, &quot;String_Score_Physical&quot;: 419, &quot;String_Score_Combined&quot;: 642}"/>
  </edge>
  <edge label="850589 (pp) 856695" source="69" target="1504">
    <att type="string" name="canonicalName" value="850589 (pp) 856695"/>
    <att type="string" name="interaction" value="pp"/>
    <att type="int" name="SCORE" value="365"/>
    <att type="string" name="support" value="{&quot;StringDB&quot;: &quot;physical&quot;, &quot;StringEvidence&quot;: &quot;textmining:0.751,experiments:0.338,coexpression:0.049&quot;, &quot;String_Score_Physical&quot;: 365, &quot;String_Score_Combined&quot;: 849}"/>
  </edge>
  <edge label="850590 (pp) 850625" source="70" target="80">
    <att type="string" name="canonicalName" value="850590 (pp) 850625"/>
    <att type="string" name="interaction" value="pp"/>
    <att type="int" name="SCORE" value="902"/>
    <att type="string" name="support" value="{&quot;StringDB&quot;: &quot;physical&quot;, &quot;StringEvidence&quot;: &quot;database:0.896,experiments:0.023,coexpression:0.011&quot;, &quot;BioGrid&quot;: &quot;physical&quot;, &quot;BioGrid_PubMed&quot;: &quot;16429126&quot;, &quot;BioGrid_Type&quot;: &quot;Affinity Capture-MS&quot;, &quot;String_Score_Physical&quot;: 902, &quot;String_Score_Combined&quot;: 903}"/>
  </edge>
  <edge label="850590 (pp) 850682" source="70" target="96">
    <att type="string" name="canonicalName" value="850590 (pp) 850682"/>
    <att type="string" name="interaction" value="pp"/>
    <att type="int" name="SCORE" value="954"/>
    <att type="string" name="support" value="{&quot;StringDB&quot;: &quot;physical&quot;, &quot;StringEvidence&quot;: &quot;coexpression:0.992,experiments:0.886,textmining:0.783,database:0.583,neighborhood:0.064&quot;, &quot;BioGrid&quot;: &quot;physical&quot;, &quot;BioGrid_PubMed&quot;: &quot;16429126&quot;, &quot;BioGrid_Type&quot;: &quot;Affinity Capture-MS&quot;, &quot;String_Score_Physical&quot;: 954, &quot;String_Score_Combined&quot;: 999}"/>
  </edge>
  <edge label="850590 (pp) 850688" source="70" target="97">
    <att type="string" name="canonicalName" value="850590 (pp) 850688"/>
    <att type="string" name="interaction" value="pp"/>
    <att type="int" name="SCORE" value="900"/>
    <att type="string" name="support" value="{&quot;StringDB&quot;: &quot;physical&quot;, &quot;StringEvidence&quot;: &quot;database:0.896,textmining:0.039,coexpression:0.009&quot;, &quot;String_Score_Physical&quot;: 900, &quot;String_Score_Combined&quot;: 904}"/>
  </edge>
  <edge label="850590 (pp) 850695" source="70" target="99">
    <att type="string" name="canonicalName" value="850590 (pp) 850695"/>
    <att type="string" name="interaction" value="pp"/>
    <att type="int" name="SCORE" value="999"/>
    <att type="string" name="support" value="{&quot;StringDB&quot;: &quot;physical&quot;, &quot;StringEvidence&quot;: &quot;experiments:0.992,database:0.896,coexpression:0.890,textmining:0.228&quot;, &quot;String_Score_Physical&quot;: 999, &quot;String_Score_Combined&quot;: 999}"/>
  </edge>
  <edge label="850590 (pp) 850709" source="70" target="102">
    <att type="string" name="canonicalName" value="850590 (pp) 850709"/>
    <att type="string" name="interaction" value="pp"/>
    <att type="int" name="SCORE" value="237"/>
    <att type="string" name="support" value="{&quot;StringDB&quot;: &quot;physical&quot;, &quot;StringEvidence&quot;: &quot;experiments:0.204&quot;, &quot;String_Score_Physical&quot;: 237, &quot;String_Score_Combined&quot;: 237}"/>
  </edge>
  <edge label="850590 (pp) 850716" source="70" target="103">
    <att type="string" name="canonicalName" value="850590 (pp) 850716"/>
    <att type="string" name="interaction" value="pp"/>
    <att type="int" name="SCORE" value="990"/>
    <att type="string" name="support" value="{&quot;StringDB&quot;: &quot;physical&quot;, &quot;StringEvidence&quot;: &quot;coexpression:0.989,experiments:0.977,database:0.583,textmining:0.576&quot;, &quot;BioGrid&quot;: &quot;physical&quot;, &quot;BioGrid_PubMed&quot;: &quot;16429126&quot;, &quot;BioGrid_Type&quot;: &quot;Affinity Capture-MS&quot;, &quot;String_Score_Physical&quot;: 990, &quot;String_Score_Combined&quot;: 999}"/>
  </edge>
  <edge label="850590 (pp) 850728" source="70" target="106">
    <att type="string" name="canonicalName" value="850590 (pp) 850728"/>
    <att type="string" name="interaction" value="pp"/>
    <att type="int" name="SCORE" value="218"/>
    <att type="string" name="support" value="{&quot;StringDB&quot;: &quot;physical&quot;, &quot;StringEvidence&quot;: &quot;experiments:0.185&quot;, &quot;BioGrid&quot;: &quot;genetic&quot;, &quot;BioGrid_PubMed&quot;: &quot;27708008,14764870&quot;, &quot;BioGrid_Type&quot;: &quot;Negative Genetic,Synthetic Lethality&quot;, &quot;BioGrid_Score&quot;: &quot;-0.2378&quot;, &quot;String_Score_Physical&quot;: 218, &quot;String_Score_Combined&quot;: 218}"/>
  </edge>
  <edge label="850590 (pp) 850750" source="70" target="113">
    <att type="string" name="canonicalName" value="850590 (pp) 850750"/>
    <att type="string" name="interaction" value="pp"/>
    <att type="int" name="SCORE" value="990"/>
    <att type="string" name="support" value="{&quot;StringDB&quot;: &quot;physical&quot;, &quot;StringEvidence&quot;: &quot;coexpression:0.985,experiments:0.976,database:0.583,textmining:0.425&quot;, &quot;BioGrid&quot;: &quot;genetic&quot;, &quot;BioGrid_PubMed&quot;: &quot;27708008&quot;, &quot;BioGrid_Type&quot;: &quot;Negative Genetic&quot;, &quot;BioGrid_Score&quot;: &quot;-0.164&quot;, &quot;String_Score_Physical&quot;: 990, &quot;String_Score_Combined&quot;: 999}"/>
  </edge>
  <edge label="850590 (pp) 850909" source="70" target="155">
    <att type="string" name="canonicalName" value="850590 (pp) 850909"/>
    <att type="string" name="interaction" value="pp"/>
    <att type="int" name="SCORE" value="305"/>
    <att type="string" name="support" value="{&quot;StringDB&quot;: &quot;physical&quot;, &quot;StringEvidence&quot;: &quot;experiments:0.276,textmining:0.015,coexpression:0.001&quot;, &quot;BioGrid&quot;: &quot;genetic&quot;, &quot;BioGrid_PubMed&quot;: &quot;28900268&quot;, &quot;BioGrid_Type&quot;: &quot;Synthetic Rescue&quot;, &quot;String_Score_Physical&quot;: 305, &quot;String_Score_Combined&quot;: 316}"/>
  </edge>
  <edge label="850590 (pp) 850918" source="70" target="157">
    <att type="string" name="canonicalName" value="850590 (pp) 850918"/>
    <att type="string" name="interaction" value="pp"/>
    <att type="int" name="SCORE" value="900"/>
    <att type="string" name="support" value="{&quot;StringDB&quot;: &quot;physical&quot;, &quot;StringEvidence&quot;: &quot;database:0.896,textmining:0.041&quot;, &quot;String_Score_Physical&quot;: 900, &quot;String_Score_Combined&quot;: 904}"/>
  </edge>
  <edge label="850590 (pp) 850966" source="70" target="164">
    <att type="string" name="canonicalName" value="850590 (pp) 850966"/>
    <att type="string" name="interaction" value="pp"/>
    <att type="int" name="SCORE" value="286"/>
    <att type="string" name="support" value="{&quot;StringDB&quot;: &quot;physical&quot;, &quot;StringEvidence&quot;: &quot;experiments:0.255&quot;, &quot;BioGrid&quot;: &quot;genetic&quot;, &quot;BioGrid_PubMed&quot;: &quot;27708008,20093466,14764870&quot;, &quot;BioGrid_Type&quot;: &quot;Negative Genetic,Synthetic Lethality&quot;, &quot;BioGrid_Score&quot;: &quot;-0.2348,-0.188&quot;, &quot;String_Score_Physical&quot;: 286, &quot;String_Score_Combined&quot;: 286}"/>
  </edge>
  <edge label="850590 (pp) 850987" source="70" target="171">
    <att type="string" name="canonicalName" value="850590 (pp) 850987"/>
    <att type="string" name="interaction" value="pp"/>
    <att type="int" name="SCORE" value="341"/>
    <att type="string" name="support" value="{&quot;StringDB&quot;: &quot;physical&quot;, &quot;StringEvidence&quot;: &quot;experiments:0.313,textmining:0.175,coexpression:0.059,neighborhood:0.011&quot;, &quot;String_Score_Physical&quot;: 341, &quot;String_Score_Combined&quot;: 494}"/>
  </edge>
  <edge label="850590 (pp) 850990" source="70" target="172">
    <att type="string" name="canonicalName" value="850590 (pp) 850990"/>
    <att type="string" name="interaction" value="pp"/>
    <att type="int" name="SCORE" value="245"/>
    <att type="string" name="support" value="{&quot;StringDB&quot;: &quot;physical&quot;, &quot;StringEvidence&quot;: &quot;experiments:0.214,coexpression:0.014&quot;, &quot;String_Score_Physical&quot;: 245, &quot;String_Score_Combined&quot;: 256}"/>
  </edge>
  <edge label="850590 (pp) 850996" source="70" target="173">
    <att type="string" name="canonicalName" value="850590 (pp) 850996"/>
    <att type="string" name="interaction" value="pp"/>
    <att type="int" name="SCORE" value="430"/>
    <att type="string" name="support" value="{&quot;StringDB&quot;: &quot;physical&quot;, &quot;StringEvidence&quot;: &quot;experiments:0.407,textmining:0.287,coexpression:0.170&quot;, &quot;String_Score_Physical&quot;: 430, &quot;String_Score_Combined&quot;: 663}"/>
  </edge>
  <edge label="850590 (pp) 851052" source="70" target="185">
    <att type="string" name="canonicalName" value="850590 (pp) 851052"/>
    <att type="string" name="interaction" value="pp"/>
    <att type="int" name="SCORE" value="997"/>
    <att type="string" name="support" value="{&quot;StringDB&quot;: &quot;physical&quot;, &quot;StringEvidence&quot;: &quot;experiments:0.994,coexpression:0.992,textmining:0.605,database:0.583,neighborhood:0.100&quot;, &quot;BioGrid&quot;: &quot;physical&quot;, &quot;BioGrid_PubMed&quot;: &quot;19346338,16429126&quot;, &quot;BioGrid_Type&quot;: &quot;Affinity Capture-MS,Affinity Capture-Western&quot;, &quot;String_Score_Physical&quot;: 997, &quot;String_Score_Combined&quot;: 999}"/>
  </edge>
  <edge label="850590 (pp) 851095" source="70" target="193">
    <att type="string" name="canonicalName" value="850590 (pp) 851095"/>
    <att type="string" name="interaction" value="pp"/>
    <att type="int" name="SCORE" value="624"/>
    <att type="string" name="support" value="{&quot;StringDB&quot;: &quot;physical&quot;, &quot;StringEvidence&quot;: &quot;experiments:0.608,coexpression:0.496,textmining:0.199,neighborhood:0.109&quot;, &quot;String_Score_Physical&quot;: 624, &quot;String_Score_Combined&quot;: 864}"/>
  </edge>
  <edge label="850590 (pp) 851122" source="70" target="199">
    <att type="string" name="canonicalName" value="850590 (pp) 851122"/>
    <att type="string" name="interaction" value="pp"/>
    <att type="int" name="SCORE" value="953"/>
    <att type="string" name="support" value="{&quot;StringDB&quot;: &quot;physical&quot;, &quot;StringEvidence&quot;: &quot;coexpression:0.929,experiments:0.883,database:0.583,textmining:0.563&quot;, &quot;String_Score_Physical&quot;: 953, &quot;String_Score_Combined&quot;: 998}"/>
  </edge>
  <edge label="850590 (pp) 851162" source="70" target="210">
    <att type="string" name="canonicalName" value="850590 (pp) 851162"/>
    <att type="string" name="interaction" value="pp"/>
    <att type="int" name="SCORE" value="976"/>
    <att type="string" name="support" value="{&quot;StringDB&quot;: &quot;physical&quot;, &quot;StringEvidence&quot;: &quot;coexpression:0.990,experiments:0.976,textmining:0.607&quot;, &quot;BioGrid&quot;: &quot;physical&quot;, &quot;BioGrid_PubMed&quot;: &quot;31062022&quot;, &quot;BioGrid_Type&quot;: &quot;Affinity Capture-MS&quot;, &quot;String_Score_Physical&quot;: 976, &quot;String_Score_Combined&quot;: 999}"/>
  </edge>
  <edge label="850590 (pp) 851169" source="70" target="212">
    <att type="string" name="canonicalName" value="850590 (pp) 851169"/>
    <att type="string" name="interaction" value="pp"/>
    <att type="int" name="SCORE" value="990"/>
    <att type="string" name="support" value="{&quot;StringDB&quot;: &quot;physical&quot;, &quot;StringEvidence&quot;: &quot;coexpression:0.992,experiments:0.975,textmining:0.857,database:0.583,neighborhood:0.055&quot;, &quot;String_Score_Physical&quot;: 990, &quot;String_Score_Combined&quot;: 999}"/>
  </edge>
  <edge label="850590 (pp) 851208" source="70" target="223">
    <att type="string" name="canonicalName" value="850590 (pp) 851208"/>
    <att type="string" name="interaction" value="pp"/>
    <att type="int" name="SCORE" value="900"/>
    <att type="string" name="support" value="{&quot;StringDB&quot;: &quot;physical&quot;, &quot;StringEvidence&quot;: &quot;database:0.896,coexpression:0.045&quot;, &quot;String_Score_Physical&quot;: 900, &quot;String_Score_Combined&quot;: 904}"/>
  </edge>
  <edge label="850590 (pp) 851313" source="70" target="241">
    <att type="string" name="canonicalName" value="850590 (pp) 851313"/>
    <att type="string" name="interaction" value="pp"/>
    <att type="int" name="SCORE" value="743"/>
    <att type="string" name="support" value="{&quot;StringDB&quot;: &quot;physical&quot;, &quot;StringEvidence&quot;: &quot;database:0.708,experiments:0.084,coexpression:0.031&quot;, &quot;String_Score_Physical&quot;: 743, &quot;String_Score_Combined&quot;: 751}"/>
  </edge>
  <edge label="850590 (pp) 851319" source="70" target="244">
    <att type="string" name="canonicalName" value="850590 (pp) 851319"/>
    <att type="string" name="interaction" value="pp"/>
    <att type="int" name="SCORE" value="263"/>
    <att type="string" name="support" value="{&quot;StringDB&quot;: &quot;physical&quot;, &quot;StringEvidence&quot;: &quot;coexpression:0.303,experiments:0.231,neighborhood:0.064,textmining:0.049&quot;, &quot;String_Score_Physical&quot;: 263, &quot;String_Score_Combined&quot;: 542}"/>
  </edge>
  <edge label="850590 (pp) 851325" source="70" target="246">
    <att type="string" name="canonicalName" value="850590 (pp) 851325"/>
    <att type="string" name="interaction" value="pp"/>
    <att type="int" name="SCORE" value="336"/>
    <att type="string" name="support" value="{&quot;StringDB&quot;: &quot;physical&quot;, &quot;StringEvidence&quot;: &quot;coexpression:0.477,experiments:0.308,textmining:0.156,neighborhood:0.100&quot;, &quot;String_Score_Physical&quot;: 336, &quot;String_Score_Combined&quot;: 736}"/>
  </edge>
  <edge label="850590 (pp) 851336" source="70" target="249">
    <att type="string" name="canonicalName" value="850590 (pp) 851336"/>
    <att type="string" name="interaction" value="pp"/>
    <att type="int" name="SCORE" value="997"/>
    <att type="string" name="support" value="{&quot;StringDB&quot;: &quot;physical&quot;, &quot;StringEvidence&quot;: &quot;experiments:0.976,coexpression:0.974,database:0.896,textmining:0.824,neighborhood:0.109&quot;, &quot;String_Score_Physical&quot;: 997, &quot;String_Score_Combined&quot;: 999}"/>
  </edge>
  <edge label="850590 (pp) 851369" source="70" target="254">
    <att type="string" name="canonicalName" value="850590 (pp) 851369"/>
    <att type="string" name="interaction" value="pp"/>
    <att type="int" name="SCORE" value="322"/>
    <att type="string" name="support" value="{&quot;StringDB&quot;: &quot;physical&quot;, &quot;StringEvidence&quot;: &quot;experiments:0.294,coexpression:0.285,textmining:0.043&quot;, &quot;BioGrid&quot;: &quot;physical&quot;, &quot;BioGrid_PubMed&quot;: &quot;27001512&quot;, &quot;BioGrid_Type&quot;: &quot;Affinity Capture-MS&quot;, &quot;String_Score_Physical&quot;: 322, &quot;String_Score_Combined&quot;: 536}"/>
  </edge>
  <edge label="850590 (pp) 851476" source="70" target="279">
    <att type="string" name="canonicalName" value="850590 (pp) 851476"/>
    <att type="string" name="interaction" value="pp"/>
    <att type="int" name="SCORE" value="976"/>
    <att type="string" name="support" value="{&quot;StringDB&quot;: &quot;physical&quot;, &quot;StringEvidence&quot;: &quot;coexpression:0.992,experiments:0.976,textmining:0.579,neighborhood:0.064&quot;, &quot;String_Score_Physical&quot;: 976, &quot;String_Score_Combined&quot;: 999}"/>
  </edge>
  <edge label="850590 (pp) 851477" source="70" target="280">
    <att type="string" name="canonicalName" value="850590 (pp) 851477"/>
    <att type="string" name="interaction" value="pp"/>
    <att type="int" name="SCORE" value="978"/>
    <att type="string" name="support" value="{&quot;StringDB&quot;: &quot;physical&quot;, &quot;StringEvidence&quot;: &quot;coexpression:0.990,experiments:0.977,textmining:0.833&quot;, &quot;BioGrid&quot;: &quot;genetic,physical&quot;, &quot;BioGrid_PubMed&quot;: &quot;27708008,16429126&quot;, &quot;BioGrid_Type&quot;: &quot;Positive Genetic,Affinity Capture-MS&quot;, &quot;BioGrid_Score&quot;: &quot;0.1808&quot;, &quot;String_Score_Physical&quot;: 978, &quot;String_Score_Combined&quot;: 999}"/>
  </edge>
  <edge label="850590 (pp) 851482" source="70" target="281">
    <att type="string" name="canonicalName" value="850590 (pp) 851482"/>
    <att type="string" name="interaction" value="pp"/>
    <att type="int" name="SCORE" value="208"/>
    <att type="string" name="support" value="{&quot;BioGrid&quot;: &quot;genetic,physical&quot;, &quot;BioGrid_PubMed&quot;: &quot;27708008,25026036&quot;, &quot;BioGrid_Type&quot;: &quot;Negative Genetic,Affinity Capture-MS&quot;, &quot;BioGrid_Score&quot;: &quot;-0.1551&quot;}"/>
  </edge>
  <edge label="850590 (pp) 851484" source="70" target="282">
    <att type="string" name="canonicalName" value="850590 (pp) 851484"/>
    <att type="string" name="interaction" value="pp"/>
    <att type="int" name="SCORE" value="976"/>
    <att type="string" name="support" value="{&quot;StringDB&quot;: &quot;physical&quot;, &quot;StringEvidence&quot;: &quot;coexpression:0.978,experiments:0.976,textmining:0.519&quot;, &quot;BioGrid&quot;: &quot;physical&quot;, &quot;BioGrid_PubMed&quot;: &quot;31062022&quot;, &quot;BioGrid_Type&quot;: &quot;Affinity Capture-MS&quot;, &quot;String_Score_Physical&quot;: 976, &quot;String_Score_Combined&quot;: 999}"/>
  </edge>
  <edge label="850590 (pp) 851521" source="70" target="293">
    <att type="string" name="canonicalName" value="850590 (pp) 851521"/>
    <att type="string" name="interaction" value="pp"/>
    <att type="int" name="SCORE" value="800"/>
    <att type="string" name="support" value="{&quot;StringDB&quot;: &quot;physical&quot;, &quot;StringEvidence&quot;: &quot;experiments:0.791,coexpression:0.038&quot;, &quot;String_Score_Physical&quot;: 800, &quot;String_Score_Combined&quot;: 807}"/>
  </edge>
  <edge label="850590 (pp) 851530" source="70" target="297">
    <att type="string" name="canonicalName" value="850590 (pp) 851530"/>
    <att type="string" name="interaction" value="pp"/>
    <att type="int" name="SCORE" value="909"/>
    <att type="string" name="support" value="{&quot;StringDB&quot;: &quot;physical&quot;, &quot;StringEvidence&quot;: &quot;database:0.896,experiments:0.092,textmining:0.041,coexpression:0.038&quot;, &quot;String_Score_Physical&quot;: 909, &quot;String_Score_Combined&quot;: 916}"/>
  </edge>
  <edge label="850590 (pp) 851548" source="70" target="302">
    <att type="string" name="canonicalName" value="850590 (pp) 851548"/>
    <att type="string" name="interaction" value="pp"/>
    <att type="int" name="SCORE" value="195"/>
    <att type="string" name="support" value="{&quot;StringDB&quot;: &quot;physical&quot;, &quot;StringEvidence&quot;: &quot;coexpression:0.709,textmining:0.219,experiments:0.161&quot;, &quot;String_Score_Physical&quot;: 195, &quot;String_Score_Combined&quot;: 817}"/>
  </edge>
  <edge label="850590 (pp) 851575" source="70" target="304">
    <att type="string" name="canonicalName" value="850590 (pp) 851575"/>
    <att type="string" name="interaction" value="pp"/>
    <att type="int" name="SCORE" value="990"/>
    <att type="string" name="support" value="{&quot;StringDB&quot;: &quot;physical&quot;, &quot;StringEvidence&quot;: &quot;coexpression:0.987,experiments:0.976,textmining:0.845,database:0.583,neighborhood:0.064&quot;, &quot;String_Score_Physical&quot;: 990, &quot;String_Score_Combined&quot;: 999}"/>
  </edge>
  <edge label="850590 (pp) 851584" source="70" target="307">
    <att type="string" name="canonicalName" value="850590 (pp) 851584"/>
    <att type="string" name="interaction" value="pp"/>
    <att type="int" name="SCORE" value="228"/>
    <att type="string" name="support" value="{&quot;StringDB&quot;: &quot;physical&quot;, &quot;StringEvidence&quot;: &quot;experiments:0.196,coexpression:0.078,textmining:0.007&quot;, &quot;String_Score_Physical&quot;: 228, &quot;String_Score_Combined&quot;: 294}"/>
  </edge>
  <edge label="850590 (pp) 851589" source="70" target="309">
    <att type="string" name="canonicalName" value="850590 (pp) 851589"/>
    <att type="string" name="interaction" value="pp"/>
    <att type="int" name="SCORE" value="976"/>
    <att type="string" name="support" value="{&quot;StringDB&quot;: &quot;physical&quot;, &quot;StringEvidence&quot;: &quot;coexpression:0.978,experiments:0.976,textmining:0.730,cooccurrence:0.237,neighborhood:0.100&quot;, &quot;String_Score_Physical&quot;: 976, &quot;String_Score_Combined&quot;: 999}"/>
  </edge>
  <edge label="850590 (pp) 851632" source="70" target="314">
    <att type="string" name="canonicalName" value="850590 (pp) 851632"/>
    <att type="string" name="interaction" value="pp"/>
    <att type="int" name="SCORE" value="901"/>
    <att type="string" name="support" value="{&quot;StringDB&quot;: &quot;physical&quot;, &quot;StringEvidence&quot;: &quot;database:0.896,textmining:0.016,experiments:0.015,coexpression:0.005&quot;, &quot;BioGrid&quot;: &quot;physical&quot;, &quot;BioGrid_PubMed&quot;: &quot;16429126&quot;, &quot;BioGrid_Type&quot;: &quot;Affinity Capture-MS&quot;, &quot;String_Score_Physical&quot;: 901, &quot;String_Score_Combined&quot;: 903}"/>
  </edge>
  <edge label="850590 (pp) 851636" source="70" target="315">
    <att type="string" name="canonicalName" value="850590 (pp) 851636"/>
    <att type="string" name="interaction" value="pp"/>
    <att type="int" name="SCORE" value="992"/>
    <att type="string" name="support" value="{&quot;StringDB&quot;: &quot;physical&quot;, &quot;StringEvidence&quot;: &quot;experiments:0.992,coexpression:0.991,textmining:0.843,cooccurrence:0.229&quot;, &quot;BioGrid&quot;: &quot;physical&quot;, &quot;BioGrid_PubMed&quot;: &quot;31062022&quot;, &quot;BioGrid_Type&quot;: &quot;Affinity Capture-MS&quot;, &quot;String_Score_Physical&quot;: 992, &quot;String_Score_Combined&quot;: 999}"/>
  </edge>
  <edge label="850590 (pp) 851656" source="70" target="319">
    <att type="string" name="canonicalName" value="850590 (pp) 851656"/>
    <att type="string" name="interaction" value="pp"/>
    <att type="int" name="SCORE" value="758"/>
    <att type="string" name="support" value="{&quot;StringDB&quot;: &quot;physical&quot;, &quot;StringEvidence&quot;: &quot;database:0.708,experiments:0.137,coexpression:0.023&quot;, &quot;String_Score_Physical&quot;: 758, &quot;String_Score_Combined&quot;: 763}"/>
  </edge>
  <edge label="850590 (pp) 851659" source="70" target="321">
    <att type="string" name="canonicalName" value="850590 (pp) 851659"/>
    <att type="string" name="interaction" value="pp"/>
    <att type="int" name="SCORE" value="758"/>
    <att type="string" name="support" value="{&quot;StringDB&quot;: &quot;physical&quot;, &quot;StringEvidence&quot;: &quot;experiments:0.748,coexpression:0.031&quot;, &quot;String_Score_Physical&quot;: 758, &quot;String_Score_Combined&quot;: 765}"/>
  </edge>
  <edge label="850590 (pp) 851660" source="70" target="322">
    <att type="string" name="canonicalName" value="850590 (pp) 851660"/>
    <att type="string" name="interaction" value="pp"/>
    <att type="int" name="SCORE" value="906"/>
    <att type="string" name="support" value="{&quot;StringDB&quot;: &quot;physical&quot;, &quot;StringEvidence&quot;: &quot;database:0.896,experiments:0.060,textmining:0.035,coexpression:0.025&quot;, &quot;String_Score_Physical&quot;: 906, &quot;String_Score_Combined&quot;: 911}"/>
  </edge>
  <edge label="850590 (pp) 851665" source="70" target="323">
    <att type="string" name="canonicalName" value="850590 (pp) 851665"/>
    <att type="string" name="interaction" value="pp"/>
    <att type="int" name="SCORE" value="956"/>
    <att type="string" name="support" value="{&quot;StringDB&quot;: &quot;physical&quot;, &quot;StringEvidence&quot;: &quot;database:0.896,experiments:0.563,coexpression:0.165&quot;, &quot;String_Score_Physical&quot;: 956, &quot;String_Score_Combined&quot;: 963}"/>
  </edge>
  <edge label="850590 (pp) 851678" source="70" target="324">
    <att type="string" name="canonicalName" value="850590 (pp) 851678"/>
    <att type="string" name="interaction" value="pp"/>
    <att type="int" name="SCORE" value="999"/>
    <att type="string" name="support" value="{&quot;StringDB&quot;: &quot;physical&quot;, &quot;StringEvidence&quot;: &quot;experiments:0.995,database:0.896,coexpression:0.493,neighborhood:0.100,textmining:0.041&quot;, &quot;BioGrid&quot;: &quot;physical&quot;, &quot;BioGrid_PubMed&quot;: &quot;16429126,11805826&quot;, &quot;BioGrid_Type&quot;: &quot;Affinity Capture-MS&quot;, &quot;String_Score_Physical&quot;: 999, &quot;String_Score_Combined&quot;: 999}"/>
  </edge>
  <edge label="850590 (pp) 851771" source="70" target="350">
    <att type="string" name="canonicalName" value="850590 (pp) 851771"/>
    <att type="string" name="interaction" value="pp"/>
    <att type="int" name="SCORE" value="315"/>
    <att type="string" name="support" value="{&quot;StringDB&quot;: &quot;physical&quot;, &quot;StringEvidence&quot;: &quot;experiments:0.286,coexpression:0.168&quot;, &quot;BioGrid&quot;: &quot;physical&quot;, &quot;BioGrid_PubMed&quot;: &quot;26831523&quot;, &quot;BioGrid_Type&quot;: &quot;Affinity Capture-MS&quot;, &quot;String_Score_Physical&quot;: 315, &quot;String_Score_Combined&quot;: 430}"/>
  </edge>
  <edge label="850590 (pp) 851774" source="70" target="352">
    <att type="string" name="canonicalName" value="850590 (pp) 851774"/>
    <att type="string" name="interaction" value="pp"/>
    <att type="int" name="SCORE" value="315"/>
    <att type="string" name="support" value="{&quot;StringDB&quot;: &quot;physical&quot;, &quot;StringEvidence&quot;: &quot;experiments:0.286&quot;, &quot;BioGrid&quot;: &quot;physical&quot;, &quot;BioGrid_PubMed&quot;: &quot;11387327&quot;, &quot;BioGrid_Type&quot;: &quot;Affinity Capture-MS&quot;, &quot;String_Score_Physical&quot;: 315, &quot;String_Score_Combined&quot;: 315}"/>
  </edge>
  <edge label="850590 (pp) 851776" source="70" target="353">
    <att type="string" name="canonicalName" value="850590 (pp) 851776"/>
    <att type="string" name="interaction" value="pp"/>
    <att type="int" name="SCORE" value="208"/>
    <att type="string" name="support" value="{&quot;BioGrid&quot;: &quot;physical&quot;, &quot;BioGrid_PubMed&quot;: &quot;16429126&quot;, &quot;BioGrid_Type&quot;: &quot;Affinity Capture-MS&quot;}"/>
  </edge>
  <edge label="850590 (pp) 851839" source="70" target="367">
    <att type="string" name="canonicalName" value="850590 (pp) 851839"/>
    <att type="string" name="interaction" value="pp"/>
    <att type="int" name="SCORE" value="569"/>
    <att type="string" name="support" value="{&quot;StringDB&quot;: &quot;physical&quot;, &quot;StringEvidence&quot;: &quot;coexpression:0.588,experiments:0.551,textmining:0.044&quot;, &quot;String_Score_Physical&quot;: 569, &quot;String_Score_Combined&quot;: 830}"/>
  </edge>
  <edge label="850590 (pp) 851886" source="70" target="376">
    <att type="string" name="canonicalName" value="850590 (pp) 851886"/>
    <att type="string" name="interaction" value="pp"/>
    <att type="int" name="SCORE" value="430"/>
    <att type="string" name="support" value="{&quot;StringDB&quot;: &quot;physical&quot;, &quot;StringEvidence&quot;: &quot;experiments:0.407,textmining:0.233,neighborhood:0.103,coexpression:0.045&quot;, &quot;String_Score_Physical&quot;: 430, &quot;String_Score_Combined&quot;: 625}"/>
  </edge>
  <edge label="850590 (pp) 851907" source="70" target="383">
    <att type="string" name="canonicalName" value="850590 (pp) 851907"/>
    <att type="string" name="interaction" value="pp"/>
    <att type="int" name="SCORE" value="540"/>
    <att type="string" name="support" value="{&quot;StringDB&quot;: &quot;physical&quot;, &quot;StringEvidence&quot;: &quot;database:0.520&quot;, &quot;String_Score_Physical&quot;: 540, &quot;String_Score_Combined&quot;: 540}"/>
  </edge>
  <edge label="850590 (pp) 852021" source="70" target="408">
    <att type="string" name="canonicalName" value="850590 (pp) 852021"/>
    <att type="string" name="interaction" value="pp"/>
    <att type="int" name="SCORE" value="315"/>
    <att type="string" name="support" value="{&quot;StringDB&quot;: &quot;physical&quot;, &quot;StringEvidence&quot;: &quot;experiments:0.286,textmining:0.047&quot;, &quot;BioGrid&quot;: &quot;physical&quot;, &quot;BioGrid_PubMed&quot;: &quot;20005841&quot;, &quot;BioGrid_Type&quot;: &quot;Affinity Capture-MS&quot;, &quot;String_Score_Physical&quot;: 315, &quot;String_Score_Combined&quot;: 347}"/>
  </edge>
  <edge label="850590 (pp) 852026" source="70" target="411">
    <att type="string" name="canonicalName" value="850590 (pp) 852026"/>
    <att type="string" name="interaction" value="pp"/>
    <att type="int" name="SCORE" value="997"/>
    <att type="string" name="support" value="{&quot;StringDB&quot;: &quot;physical&quot;, &quot;StringEvidence&quot;: &quot;coexpression:0.989,experiments:0.976,database:0.896,textmining:0.719,neighborhood:0.100&quot;, &quot;String_Score_Physical&quot;: 997, &quot;String_Score_Combined&quot;: 999}"/>
  </edge>
  <edge label="850590 (pp) 852058" source="70" target="418">
    <att type="string" name="canonicalName" value="850590 (pp) 852058"/>
    <att type="string" name="interaction" value="pp"/>
    <att type="int" name="SCORE" value="976"/>
    <att type="string" name="support" value="{&quot;StringDB&quot;: &quot;physical&quot;, &quot;StringEvidence&quot;: &quot;experiments:0.976,coexpression:0.974,textmining:0.439,neighborhood:0.104&quot;, &quot;String_Score_Physical&quot;: 976, &quot;String_Score_Combined&quot;: 999}"/>
  </edge>
  <edge label="850590 (pp) 852059" source="70" target="419">
    <att type="string" name="canonicalName" value="850590 (pp) 852059"/>
    <att type="string" name="interaction" value="pp"/>
    <att type="int" name="SCORE" value="208"/>
    <att type="string" name="support" value="{&quot;BioGrid&quot;: &quot;physical&quot;, &quot;BioGrid_PubMed&quot;: &quot;21734642&quot;, &quot;BioGrid_Type&quot;: &quot;Affinity Capture-MS&quot;}"/>
  </edge>
  <edge label="850590 (pp) 852082" source="70" target="427">
    <att type="string" name="canonicalName" value="850590 (pp) 852082"/>
    <att type="string" name="interaction" value="pp"/>
    <att type="int" name="SCORE" value="988"/>
    <att type="string" name="support" value="{&quot;StringDB&quot;: &quot;physical&quot;, &quot;StringEvidence&quot;: &quot;coexpression:0.987,database:0.896,experiments:0.884,textmining:0.726,neighborhood:0.055&quot;, &quot;String_Score_Physical&quot;: 988, &quot;String_Score_Combined&quot;: 999}"/>
  </edge>
  <edge label="850590 (pp) 852107" source="70" target="433">
    <att type="string" name="canonicalName" value="850590 (pp) 852107"/>
    <att type="string" name="interaction" value="pp"/>
    <att type="int" name="SCORE" value="913"/>
    <att type="string" name="support" value="{&quot;StringDB&quot;: &quot;physical&quot;, &quot;StringEvidence&quot;: &quot;database:0.896,experiments:0.139,coexpression:0.038&quot;, &quot;String_Score_Physical&quot;: 913, &quot;String_Score_Combined&quot;: 917}"/>
  </edge>
  <edge label="850590 (pp) 852229" source="70" target="451">
    <att type="string" name="canonicalName" value="850590 (pp) 852229"/>
    <att type="string" name="interaction" value="pp"/>
    <att type="int" name="SCORE" value="222"/>
    <att type="string" name="support" value="{&quot;StringDB&quot;: &quot;physical&quot;, &quot;StringEvidence&quot;: &quot;experiments:0.189,coexpression:0.031&quot;, &quot;String_Score_Physical&quot;: 222, &quot;String_Score_Combined&quot;: 247}"/>
  </edge>
  <edge label="850590 (pp) 852253" source="70" target="455">
    <att type="string" name="canonicalName" value="850590 (pp) 852253"/>
    <att type="string" name="interaction" value="pp"/>
    <att type="int" name="SCORE" value="979"/>
    <att type="string" name="support" value="{&quot;StringDB&quot;: &quot;physical&quot;, &quot;StringEvidence&quot;: &quot;database:0.896,experiments:0.791&quot;, &quot;String_Score_Physical&quot;: 979, &quot;String_Score_Combined&quot;: 979}"/>
  </edge>
  <edge label="850590 (pp) 852319" source="70" target="465">
    <att type="string" name="canonicalName" value="850590 (pp) 852319"/>
    <att type="string" name="interaction" value="pp"/>
    <att type="int" name="SCORE" value="990"/>
    <att type="string" name="support" value="{&quot;StringDB&quot;: &quot;physical&quot;, &quot;StringEvidence&quot;: &quot;coexpression:0.976,experiments:0.976,textmining:0.880,database:0.583,neighborhood:0.064&quot;, &quot;BioGrid&quot;: &quot;physical&quot;, &quot;BioGrid_PubMed&quot;: &quot;16429126&quot;, &quot;BioGrid_Type&quot;: &quot;Affinity Capture-MS&quot;, &quot;String_Score_Physical&quot;: 990, &quot;String_Score_Combined&quot;: 999}"/>
  </edge>
  <edge label="850590 (pp) 852337" source="70" target="469">
    <att type="string" name="canonicalName" value="850590 (pp) 852337"/>
    <att type="string" name="interaction" value="pp"/>
    <att type="int" name="SCORE" value="976"/>
    <att type="string" name="support" value="{&quot;StringDB&quot;: &quot;physical&quot;, &quot;StringEvidence&quot;: &quot;coexpression:0.989,experiments:0.976,textmining:0.730,cooccurrence:0.237,neighborhood:0.100&quot;, &quot;String_Score_Physical&quot;: 976, &quot;String_Score_Combined&quot;: 999}"/>
  </edge>
  <edge label="850590 (pp) 852373" source="70" target="477">
    <att type="string" name="canonicalName" value="850590 (pp) 852373"/>
    <att type="string" name="interaction" value="pp"/>
    <att type="int" name="SCORE" value="208"/>
    <att type="string" name="support" value="{&quot;BioGrid&quot;: &quot;physical&quot;, &quot;BioGrid_PubMed&quot;: &quot;21734642&quot;, &quot;BioGrid_Type&quot;: &quot;Affinity Capture-MS&quot;}"/>
  </edge>
  <edge label="850590 (pp) 852378" source="70" target="478">
    <att type="string" name="canonicalName" value="850590 (pp) 852378"/>
    <att type="string" name="interaction" value="pp"/>
    <att type="int" name="SCORE" value="580"/>
    <att type="string" name="support" value="{&quot;StringDB&quot;: &quot;physical&quot;, &quot;StringEvidence&quot;: &quot;experiments:0.562,coexpression:0.058&quot;, &quot;BioGrid&quot;: &quot;physical&quot;, &quot;BioGrid_PubMed&quot;: &quot;16429126,11805826&quot;, &quot;BioGrid_Type&quot;: &quot;Affinity Capture-MS&quot;, &quot;String_Score_Physical&quot;: 580, &quot;String_Score_Combined&quot;: 604}"/>
  </edge>
  <edge label="850590 (pp) 852410" source="70" target="489">
    <att type="string" name="canonicalName" value="850590 (pp) 852410"/>
    <att type="string" name="interaction" value="pp"/>
    <att type="int" name="SCORE" value="315"/>
    <att type="string" name="support" value="{&quot;StringDB&quot;: &quot;physical&quot;, &quot;StringEvidence&quot;: &quot;experiments:0.286,textmining:0.157,coexpression:0.011&quot;, &quot;BioGrid&quot;: &quot;physical&quot;, &quot;BioGrid_PubMed&quot;: &quot;26257283&quot;, &quot;BioGrid_Type&quot;: &quot;Affinity Capture-MS&quot;, &quot;String_Score_Physical&quot;: 315, &quot;String_Score_Combined&quot;: 429}"/>
  </edge>
  <edge label="850590 (pp) 852439" source="70" target="497">
    <att type="string" name="canonicalName" value="850590 (pp) 852439"/>
    <att type="string" name="interaction" value="pp"/>
    <att type="int" name="SCORE" value="404"/>
    <att type="string" name="support" value="{&quot;StringDB&quot;: &quot;physical&quot;, &quot;StringEvidence&quot;: &quot;experiments:0.379,textmining:0.044,coexpression:0.020&quot;, &quot;BioGrid&quot;: &quot;physical&quot;, &quot;BioGrid_PubMed&quot;: &quot;30568249&quot;, &quot;BioGrid_Type&quot;: &quot;Affinity Capture-MS&quot;, &quot;String_Score_Physical&quot;: 404, &quot;String_Score_Combined&quot;: 441}"/>
  </edge>
  <edge label="850590 (pp) 852440" source="70" target="498">
    <att type="string" name="canonicalName" value="850590 (pp) 852440"/>
    <att type="string" name="interaction" value="pp"/>
    <att type="int" name="SCORE" value="550"/>
    <att type="string" name="support" value="{&quot;StringDB&quot;: &quot;physical&quot;, &quot;StringEvidence&quot;: &quot;experiments:0.532,coexpression:0.204&quot;, &quot;BioGrid&quot;: &quot;genetic&quot;, &quot;BioGrid_PubMed&quot;: &quot;27708008&quot;, &quot;BioGrid_Type&quot;: &quot;Negative Genetic&quot;, &quot;BioGrid_Score&quot;: &quot;-0.1891&quot;, &quot;String_Score_Physical&quot;: 550, &quot;String_Score_Combined&quot;: 642}"/>
  </edge>
  <edge label="850590 (pp) 852479" source="70" target="510">
    <att type="string" name="canonicalName" value="850590 (pp) 852479"/>
    <att type="string" name="interaction" value="pp"/>
    <att type="int" name="SCORE" value="976"/>
    <att type="string" name="support" value="{&quot;StringDB&quot;: &quot;physical&quot;, &quot;StringEvidence&quot;: &quot;coexpression:0.982,experiments:0.976,textmining:0.307&quot;, &quot;String_Score_Physical&quot;: 976, &quot;String_Score_Combined&quot;: 999}"/>
  </edge>
  <edge label="850590 (pp) 852487" source="70" target="512">
    <att type="string" name="canonicalName" value="850590 (pp) 852487"/>
    <att type="string" name="interaction" value="pp"/>
    <att type="int" name="SCORE" value="976"/>
    <att type="string" name="support" value="{&quot;StringDB&quot;: &quot;physical&quot;, &quot;StringEvidence&quot;: &quot;coexpression:0.990,experiments:0.976,textmining:0.392,neighborhood:0.080&quot;, &quot;String_Score_Physical&quot;: 976, &quot;String_Score_Combined&quot;: 999}"/>
  </edge>
  <edge label="850590 (pp) 852489" source="70" target="513">
    <att type="string" name="canonicalName" value="850590 (pp) 852489"/>
    <att type="string" name="interaction" value="pp"/>
    <att type="int" name="SCORE" value="990"/>
    <att type="string" name="support" value="{&quot;StringDB&quot;: &quot;physical&quot;, &quot;StringEvidence&quot;: &quot;coexpression:0.990,experiments:0.976,textmining:0.613,database:0.583&quot;, &quot;String_Score_Physical&quot;: 990, &quot;String_Score_Combined&quot;: 999}"/>
  </edge>
  <edge label="850590 (pp) 852497" source="70" target="515">
    <att type="string" name="canonicalName" value="850590 (pp) 852497"/>
    <att type="string" name="interaction" value="pp"/>
    <att type="int" name="SCORE" value="208"/>
    <att type="string" name="support" value="{&quot;BioGrid&quot;: &quot;physical&quot;, &quot;BioGrid_PubMed&quot;: &quot;21734642&quot;, &quot;BioGrid_Type&quot;: &quot;Affinity Capture-MS&quot;}"/>
  </edge>
  <edge label="850590 (pp) 852569" source="70" target="536">
    <att type="string" name="canonicalName" value="850590 (pp) 852569"/>
    <att type="string" name="interaction" value="pp"/>
    <att type="int" name="SCORE" value="984"/>
    <att type="string" name="support" value="{&quot;StringDB&quot;: &quot;physical&quot;, &quot;StringEvidence&quot;: &quot;database:0.896,experiments:0.846,coexpression:0.006&quot;, &quot;String_Score_Physical&quot;: 984, &quot;String_Score_Combined&quot;: 984}"/>
  </edge>
  <edge label="850590 (pp) 852606" source="70" target="545">
    <att type="string" name="canonicalName" value="850590 (pp) 852606"/>
    <att type="string" name="interaction" value="pp"/>
    <att type="int" name="SCORE" value="282"/>
    <att type="string" name="support" value="{&quot;StringDB&quot;: &quot;physical&quot;, &quot;StringEvidence&quot;: &quot;experiments:0.252,coexpression:0.169,textmining:0.119,neighborhood:0.007&quot;, &quot;String_Score_Physical&quot;: 282, &quot;String_Score_Combined&quot;: 478}"/>
  </edge>
  <edge label="850590 (pp) 852659" source="70" target="556">
    <att type="string" name="canonicalName" value="850590 (pp) 852659"/>
    <att type="string" name="interaction" value="pp"/>
    <att type="int" name="SCORE" value="800"/>
    <att type="string" name="support" value="{&quot;StringDB&quot;: &quot;physical&quot;, &quot;StringEvidence&quot;: &quot;experiments:0.791&quot;, &quot;String_Score_Physical&quot;: 800, &quot;String_Score_Combined&quot;: 800}"/>
  </edge>
  <edge label="850590 (pp) 852730" source="70" target="569">
    <att type="string" name="canonicalName" value="850590 (pp) 852730"/>
    <att type="string" name="interaction" value="pp"/>
    <att type="int" name="SCORE" value="976"/>
    <att type="string" name="support" value="{&quot;StringDB&quot;: &quot;physical&quot;, &quot;StringEvidence&quot;: &quot;coexpression:0.987,experiments:0.976,textmining:0.831,neighborhood:0.100&quot;, &quot;String_Score_Physical&quot;: 976, &quot;String_Score_Combined&quot;: 999}"/>
  </edge>
  <edge label="850590 (pp) 852734" source="70" target="571">
    <att type="string" name="canonicalName" value="850590 (pp) 852734"/>
    <att type="string" name="interaction" value="pp"/>
    <att type="int" name="SCORE" value="341"/>
    <att type="string" name="support" value="{&quot;StringDB&quot;: &quot;physical&quot;, &quot;StringEvidence&quot;: &quot;experiments:0.313,textmining:0.175,coexpression:0.059,neighborhood:0.011&quot;, &quot;String_Score_Physical&quot;: 341, &quot;String_Score_Combined&quot;: 494}"/>
  </edge>
  <edge label="850590 (pp) 852742" source="70" target="573">
    <att type="string" name="canonicalName" value="850590 (pp) 852742"/>
    <att type="string" name="interaction" value="pp"/>
    <att type="int" name="SCORE" value="997"/>
    <att type="string" name="support" value="{&quot;StringDB&quot;: &quot;physical&quot;, &quot;StringEvidence&quot;: &quot;coexpression:0.982,experiments:0.976,database:0.896,textmining:0.827,neighborhood:0.100&quot;, &quot;String_Score_Physical&quot;: 997, &quot;String_Score_Combined&quot;: 999}"/>
  </edge>
  <edge label="850590 (pp) 852779" source="70" target="580">
    <att type="string" name="canonicalName" value="850590 (pp) 852779"/>
    <att type="string" name="interaction" value="pp"/>
    <att type="int" name="SCORE" value="966"/>
    <att type="string" name="support" value="{&quot;StringDB&quot;: &quot;physical&quot;, &quot;StringEvidence&quot;: &quot;experiments:0.965,coexpression:0.053,textmining:0.024&quot;, &quot;BioGrid&quot;: &quot;physical&quot;, &quot;BioGrid_PubMed&quot;: &quot;31115337,16429126,11805826&quot;, &quot;BioGrid_Type&quot;: &quot;Affinity Capture-MS&quot;, &quot;String_Score_Physical&quot;: 966, &quot;String_Score_Combined&quot;: 969}"/>
  </edge>
  <edge label="850590 (pp) 852804" source="70" target="585">
    <att type="string" name="canonicalName" value="850590 (pp) 852804"/>
    <att type="string" name="interaction" value="pp"/>
    <att type="int" name="SCORE" value="997"/>
    <att type="string" name="support" value="{&quot;StringDB&quot;: &quot;physical&quot;, &quot;StringEvidence&quot;: &quot;coexpression:0.985,experiments:0.976,database:0.896,textmining:0.783,neighborhood:0.080&quot;, &quot;BioGrid&quot;: &quot;physical&quot;, &quot;BioGrid_PubMed&quot;: &quot;16429126&quot;, &quot;BioGrid_Type&quot;: &quot;Affinity Capture-MS&quot;, &quot;String_Score_Physical&quot;: 997, &quot;String_Score_Combined&quot;: 999}"/>
  </edge>
  <edge label="850590 (pp) 852854" source="70" target="594">
    <att type="string" name="canonicalName" value="850590 (pp) 852854"/>
    <att type="string" name="interaction" value="pp"/>
    <att type="int" name="SCORE" value="979"/>
    <att type="string" name="support" value="{&quot;StringDB&quot;: &quot;physical&quot;, &quot;StringEvidence&quot;: &quot;database:0.896,experiments:0.791&quot;, &quot;String_Score_Physical&quot;: 979, &quot;String_Score_Combined&quot;: 979}"/>
  </edge>
  <edge label="850590 (pp) 852945" source="70" target="606">
    <att type="string" name="canonicalName" value="850590 (pp) 852945"/>
    <att type="string" name="interaction" value="pp"/>
    <att type="int" name="SCORE" value="315"/>
    <att type="string" name="support" value="{&quot;StringDB&quot;: &quot;physical&quot;, &quot;StringEvidence&quot;: &quot;experiments:0.286,coexpression:0.084&quot;, &quot;String_Score_Physical&quot;: 315, &quot;String_Score_Combined&quot;: 372}"/>
  </edge>
  <edge label="850590 (pp) 852967" source="70" target="619">
    <att type="string" name="canonicalName" value="850590 (pp) 852967"/>
    <att type="string" name="interaction" value="pp"/>
    <att type="int" name="SCORE" value="231"/>
    <att type="string" name="support" value="{&quot;StringDB&quot;: &quot;physical&quot;, &quot;StringEvidence&quot;: &quot;experiments:0.199,coexpression:0.049&quot;, &quot;String_Score_Physical&quot;: 231, &quot;String_Score_Combined&quot;: 269}"/>
  </edge>
  <edge label="850590 (pp) 852976" source="70" target="621">
    <att type="string" name="canonicalName" value="850590 (pp) 852976"/>
    <att type="string" name="interaction" value="pp"/>
    <att type="int" name="SCORE" value="991"/>
    <att type="string" name="support" value="{&quot;StringDB&quot;: &quot;physical&quot;, &quot;StringEvidence&quot;: &quot;coexpression:0.996,experiments:0.978,textmining:0.830,database:0.583,neighborhood:0.100&quot;, &quot;BioGrid&quot;: &quot;physical&quot;, &quot;BioGrid_PubMed&quot;: &quot;16429126&quot;, &quot;BioGrid_Type&quot;: &quot;Affinity Capture-MS&quot;, &quot;String_Score_Physical&quot;: 991, &quot;String_Score_Combined&quot;: 999}"/>
  </edge>
  <edge label="850590 (pp) 853051" source="70" target="638">
    <att type="string" name="canonicalName" value="850590 (pp) 853051"/>
    <att type="string" name="interaction" value="pp"/>
    <att type="int" name="SCORE" value="976"/>
    <att type="string" name="support" value="{&quot;StringDB&quot;: &quot;physical&quot;, &quot;StringEvidence&quot;: &quot;coexpression:0.989,experiments:0.976,textmining:0.649&quot;, &quot;String_Score_Physical&quot;: 976, &quot;String_Score_Combined&quot;: 999}"/>
  </edge>
  <edge label="850590 (pp) 853128" source="70" target="661">
    <att type="string" name="canonicalName" value="850590 (pp) 853128"/>
    <att type="string" name="interaction" value="pp"/>
    <att type="int" name="SCORE" value="976"/>
    <att type="string" name="support" value="{&quot;StringDB&quot;: &quot;physical&quot;, &quot;StringEvidence&quot;: &quot;coexpression:0.990,experiments:0.976,textmining:0.667,neighborhood:0.091&quot;, &quot;BioGrid&quot;: &quot;physical&quot;, &quot;BioGrid_PubMed&quot;: &quot;31062022&quot;, &quot;BioGrid_Type&quot;: &quot;Affinity Capture-MS&quot;, &quot;String_Score_Physical&quot;: 976, &quot;String_Score_Combined&quot;: 999}"/>
  </edge>
  <edge label="850590 (pp) 853160" source="70" target="666">
    <att type="string" name="canonicalName" value="850590 (pp) 853160"/>
    <att type="string" name="interaction" value="pp"/>
    <att type="int" name="SCORE" value="800"/>
    <att type="string" name="support" value="{&quot;StringDB&quot;: &quot;physical&quot;, &quot;StringEvidence&quot;: &quot;experiments:0.791,coexpression:0.115&quot;, &quot;String_Score_Physical&quot;: 800, &quot;String_Score_Combined&quot;: 822}"/>
  </edge>
  <edge label="850590 (pp) 853167" source="70" target="668">
    <att type="string" name="canonicalName" value="850590 (pp) 853167"/>
    <att type="string" name="interaction" value="pp"/>
    <att type="int" name="SCORE" value="208"/>
    <att type="string" name="support" value="{&quot;BioGrid&quot;: &quot;physical&quot;, &quot;BioGrid_PubMed&quot;: &quot;21734642&quot;, &quot;BioGrid_Type&quot;: &quot;Affinity Capture-MS&quot;}"/>
  </edge>
  <edge label="850590 (pp) 853230" source="70" target="682">
    <att type="string" name="canonicalName" value="850590 (pp) 853230"/>
    <att type="string" name="interaction" value="pp"/>
    <att type="int" name="SCORE" value="197"/>
    <att type="string" name="support" value="{&quot;StringDB&quot;: &quot;physical&quot;, &quot;StringEvidence&quot;: &quot;experiments:0.163,textmining:0.079,coexpression:0.016&quot;, &quot;String_Score_Physical&quot;: 197, &quot;String_Score_Combined&quot;: 272}"/>
  </edge>
  <edge label="850590 (pp) 853249" source="70" target="686">
    <att type="string" name="canonicalName" value="850590 (pp) 853249"/>
    <att type="string" name="interaction" value="pp"/>
    <att type="int" name="SCORE" value="976"/>
    <att type="string" name="support" value="{&quot;StringDB&quot;: &quot;physical&quot;, &quot;StringEvidence&quot;: &quot;coexpression:0.990,experiments:0.976,textmining:0.652,neighborhood:0.100&quot;, &quot;BioGrid&quot;: &quot;physical&quot;, &quot;BioGrid_PubMed&quot;: &quot;31062022&quot;, &quot;BioGrid_Type&quot;: &quot;Affinity Capture-MS&quot;, &quot;String_Score_Physical&quot;: 976, &quot;String_Score_Combined&quot;: 999}"/>
  </edge>
  <edge label="850590 (pp) 853262" source="70" target="691">
    <att type="string" name="canonicalName" value="850590 (pp) 853262"/>
    <att type="string" name="interaction" value="pp"/>
    <att type="int" name="SCORE" value="988"/>
    <att type="string" name="support" value="{&quot;StringDB&quot;: &quot;physical&quot;, &quot;StringEvidence&quot;: &quot;coexpression:0.987,database:0.896,experiments:0.883,textmining:0.807,neighborhood:0.100&quot;, &quot;String_Score_Physical&quot;: 988, &quot;String_Score_Combined&quot;: 999}"/>
  </edge>
  <edge label="850590 (pp) 853320" source="70" target="703">
    <att type="string" name="canonicalName" value="850590 (pp) 853320"/>
    <att type="string" name="interaction" value="pp"/>
    <att type="int" name="SCORE" value="800"/>
    <att type="string" name="support" value="{&quot;StringDB&quot;: &quot;physical&quot;, &quot;StringEvidence&quot;: &quot;experiments:0.791&quot;, &quot;String_Score_Physical&quot;: 800, &quot;String_Score_Combined&quot;: 800}"/>
  </edge>
  <edge label="850590 (pp) 853365" source="70" target="714">
    <att type="string" name="canonicalName" value="850590 (pp) 853365"/>
    <att type="string" name="interaction" value="pp"/>
    <att type="int" name="SCORE" value="290"/>
    <att type="string" name="support" value="{&quot;StringDB&quot;: &quot;physical&quot;, &quot;StringEvidence&quot;: &quot;experiments:0.260,coexpression:0.066&quot;, &quot;BioGrid&quot;: &quot;physical&quot;, &quot;BioGrid_PubMed&quot;: &quot;27580715&quot;, &quot;BioGrid_Type&quot;: &quot;Affinity Capture-MS&quot;, &quot;String_Score_Physical&quot;: 290, &quot;String_Score_Combined&quot;: 337}"/>
  </edge>
  <edge label="850590 (pp) 853557" source="70" target="753">
    <att type="string" name="canonicalName" value="850590 (pp) 853557"/>
    <att type="string" name="interaction" value="pp"/>
    <att type="int" name="SCORE" value="982"/>
    <att type="string" name="support" value="{&quot;StringDB&quot;: &quot;physical&quot;, &quot;StringEvidence&quot;: &quot;experiments:0.982,coexpression:0.972,textmining:0.752&quot;, &quot;String_Score_Physical&quot;: 982, &quot;String_Score_Combined&quot;: 999}"/>
  </edge>
  <edge label="850590 (pp) 853587" source="70" target="759">
    <att type="string" name="canonicalName" value="850590 (pp) 853587"/>
    <att type="string" name="interaction" value="pp"/>
    <att type="int" name="SCORE" value="992"/>
    <att type="string" name="support" value="{&quot;StringDB&quot;: &quot;physical&quot;, &quot;StringEvidence&quot;: &quot;coexpression:0.996,experiments:0.992,textmining:0.721,neighborhood:0.109&quot;, &quot;String_Score_Physical&quot;: 992, &quot;String_Score_Combined&quot;: 999}"/>
  </edge>
  <edge label="850590 (pp) 853631" source="70" target="771">
    <att type="string" name="canonicalName" value="850590 (pp) 853631"/>
    <att type="string" name="interaction" value="pp"/>
    <att type="int" name="SCORE" value="315"/>
    <att type="string" name="support" value="{&quot;StringDB&quot;: &quot;physical&quot;, &quot;StringEvidence&quot;: &quot;experiments:0.286&quot;, &quot;String_Score_Physical&quot;: 315, &quot;String_Score_Combined&quot;: 315}"/>
  </edge>
  <edge label="850590 (pp) 853681" source="70" target="784">
    <att type="string" name="canonicalName" value="850590 (pp) 853681"/>
    <att type="string" name="interaction" value="pp"/>
    <att type="int" name="SCORE" value="260"/>
    <att type="string" name="support" value="{&quot;StringDB&quot;: &quot;physical&quot;, &quot;StringEvidence&quot;: &quot;coexpression:0.235,experiments:0.228,textmining:0.089,neighborhood:0.055&quot;, &quot;String_Score_Physical&quot;: 260, &quot;String_Score_Combined&quot;: 512}"/>
  </edge>
  <edge label="850590 (pp) 853682" source="70" target="785">
    <att type="string" name="canonicalName" value="850590 (pp) 853682"/>
    <att type="string" name="interaction" value="pp"/>
    <att type="int" name="SCORE" value="913"/>
    <att type="string" name="support" value="{&quot;StringDB&quot;: &quot;physical&quot;, &quot;StringEvidence&quot;: &quot;database:0.896,coexpression:0.213,experiments:0.139,textmining:0.076&quot;, &quot;String_Score_Physical&quot;: 913, &quot;String_Score_Combined&quot;: 937}"/>
  </edge>
  <edge label="850590 (pp) 853684" source="70" target="786">
    <att type="string" name="canonicalName" value="850590 (pp) 853684"/>
    <att type="string" name="interaction" value="pp"/>
    <att type="int" name="SCORE" value="685"/>
    <att type="string" name="support" value="{&quot;StringDB&quot;: &quot;physical&quot;, &quot;StringEvidence&quot;: &quot;experiments:0.672,coexpression:0.632,textmining:0.156,neighborhood:0.100&quot;, &quot;String_Score_Physical&quot;: 685, &quot;String_Score_Combined&quot;: 911}"/>
  </edge>
  <edge label="850590 (pp) 853702" source="70" target="788">
    <att type="string" name="canonicalName" value="850590 (pp) 853702"/>
    <att type="string" name="interaction" value="pp"/>
    <att type="int" name="SCORE" value="422"/>
    <att type="string" name="support" value="{&quot;StringDB&quot;: &quot;physical&quot;, &quot;StringEvidence&quot;: &quot;experiments:0.397,coexpression:0.009&quot;, &quot;BioGrid&quot;: &quot;genetic&quot;, &quot;BioGrid_PubMed&quot;: &quot;27708008&quot;, &quot;BioGrid_Type&quot;: &quot;Negative Genetic&quot;, &quot;BioGrid_Score&quot;: &quot;-0.1343&quot;, &quot;String_Score_Physical&quot;: 422, &quot;String_Score_Combined&quot;: 427}"/>
  </edge>
  <edge label="850590 (pp) 853809" source="70" target="810">
    <att type="string" name="canonicalName" value="850590 (pp) 853809"/>
    <att type="string" name="interaction" value="pp"/>
    <att type="int" name="SCORE" value="685"/>
    <att type="string" name="support" value="{&quot;StringDB&quot;: &quot;physical&quot;, &quot;StringEvidence&quot;: &quot;coexpression:0.921,experiments:0.672,textmining:0.456&quot;, &quot;String_Score_Physical&quot;: 685, &quot;String_Score_Combined&quot;: 986}"/>
  </edge>
  <edge label="850590 (pp) 853864" source="70" target="826">
    <att type="string" name="canonicalName" value="850590 (pp) 853864"/>
    <att type="string" name="interaction" value="pp"/>
    <att type="int" name="SCORE" value="976"/>
    <att type="string" name="support" value="{&quot;StringDB&quot;: &quot;physical&quot;, &quot;StringEvidence&quot;: &quot;experiments:0.976,coexpression:0.973,textmining:0.740,neighborhood:0.055&quot;, &quot;String_Score_Physical&quot;: 976, &quot;String_Score_Combined&quot;: 999}"/>
  </edge>
  <edge label="850590 (pp) 853937" source="70" target="845">
    <att type="string" name="canonicalName" value="850590 (pp) 853937"/>
    <att type="string" name="interaction" value="pp"/>
    <att type="int" name="SCORE" value="720"/>
    <att type="string" name="support" value="{&quot;StringDB&quot;: &quot;physical&quot;, &quot;StringEvidence&quot;: &quot;database:0.708&quot;, &quot;String_Score_Physical&quot;: 720, &quot;String_Score_Combined&quot;: 720}"/>
  </edge>
  <edge label="850590 (pp) 853956" source="70" target="850">
    <att type="string" name="canonicalName" value="850590 (pp) 853956"/>
    <att type="string" name="interaction" value="pp"/>
    <att type="int" name="SCORE" value="990"/>
    <att type="string" name="support" value="{&quot;StringDB&quot;: &quot;physical&quot;, &quot;StringEvidence&quot;: &quot;experiments:0.906,database:0.896,textmining:0.123,coexpression:0.073&quot;, &quot;BioGrid&quot;: &quot;genetic&quot;, &quot;BioGrid_PubMed&quot;: &quot;27708008&quot;, &quot;BioGrid_Type&quot;: &quot;Positive Genetic&quot;, &quot;BioGrid_Score&quot;: &quot;0.1641&quot;, &quot;String_Score_Physical&quot;: 990, &quot;String_Score_Combined&quot;: 992}"/>
  </edge>
  <edge label="850590 (pp) 853959" source="70" target="853">
    <att type="string" name="canonicalName" value="850590 (pp) 853959"/>
    <att type="string" name="interaction" value="pp"/>
    <att type="int" name="SCORE" value="852"/>
    <att type="string" name="support" value="{&quot;StringDB&quot;: &quot;physical&quot;, &quot;StringEvidence&quot;: &quot;experiments:0.846,textmining:0.146,coexpression:0.130&quot;, &quot;String_Score_Physical&quot;: 852, &quot;String_Score_Combined&quot;: 890}"/>
  </edge>
  <edge label="850590 (pp) 854017" source="70" target="863">
    <att type="string" name="canonicalName" value="850590 (pp) 854017"/>
    <att type="string" name="interaction" value="pp"/>
    <att type="int" name="SCORE" value="208"/>
    <att type="string" name="support" value="{&quot;BioGrid&quot;: &quot;physical&quot;, &quot;BioGrid_PubMed&quot;: &quot;21734642&quot;, &quot;BioGrid_Type&quot;: &quot;Affinity Capture-MS&quot;}"/>
  </edge>
  <edge label="850590 (pp) 854028" source="70" target="869">
    <att type="string" name="canonicalName" value="850590 (pp) 854028"/>
    <att type="string" name="interaction" value="pp"/>
    <att type="int" name="SCORE" value="976"/>
    <att type="string" name="support" value="{&quot;StringDB&quot;: &quot;physical&quot;, &quot;StringEvidence&quot;: &quot;experiments:0.976,coexpression:0.963,textmining:0.547&quot;, &quot;BioGrid&quot;: &quot;physical&quot;, &quot;BioGrid_PubMed&quot;: &quot;31062022&quot;, &quot;BioGrid_Type&quot;: &quot;Affinity Capture-MS&quot;, &quot;String_Score_Physical&quot;: 976, &quot;String_Score_Combined&quot;: 999}"/>
  </edge>
  <edge label="850590 (pp) 854029" source="70" target="870">
    <att type="string" name="canonicalName" value="850590 (pp) 854029"/>
    <att type="string" name="interaction" value="pp"/>
    <att type="int" name="SCORE" value="990"/>
    <att type="string" name="support" value="{&quot;StringDB&quot;: &quot;physical&quot;, &quot;StringEvidence&quot;: &quot;coexpression:0.990,experiments:0.976,textmining:0.758,database:0.583&quot;, &quot;BioGrid&quot;: &quot;physical&quot;, &quot;BioGrid_PubMed&quot;: &quot;16429126&quot;, &quot;BioGrid_Type&quot;: &quot;Affinity Capture-MS&quot;, &quot;String_Score_Physical&quot;: 990, &quot;String_Score_Combined&quot;: 999}"/>
  </edge>
  <edge label="850590 (pp) 854078" source="70" target="883">
    <att type="string" name="canonicalName" value="850590 (pp) 854078"/>
    <att type="string" name="interaction" value="pp"/>
    <att type="int" name="SCORE" value="900"/>
    <att type="string" name="support" value="{&quot;StringDB&quot;: &quot;physical&quot;, &quot;StringEvidence&quot;: &quot;database:0.896,coexpression:0.146,textmining:0.035&quot;, &quot;String_Score_Physical&quot;: 900, &quot;String_Score_Combined&quot;: 917}"/>
  </edge>
  <edge label="850590 (pp) 854116" source="70" target="889">
    <att type="string" name="canonicalName" value="850590 (pp) 854116"/>
    <att type="string" name="interaction" value="pp"/>
    <att type="int" name="SCORE" value="914"/>
    <att type="string" name="support" value="{&quot;StringDB&quot;: &quot;physical&quot;, &quot;StringEvidence&quot;: &quot;database:0.896,textmining:0.187,experiments:0.141,coexpression:0.036&quot;, &quot;String_Score_Physical&quot;: 914, &quot;String_Score_Combined&quot;: 932}"/>
  </edge>
  <edge label="850590 (pp) 854118" source="70" target="890">
    <att type="string" name="canonicalName" value="850590 (pp) 854118"/>
    <att type="string" name="interaction" value="pp"/>
    <att type="int" name="SCORE" value="990"/>
    <att type="string" name="support" value="{&quot;StringDB&quot;: &quot;physical&quot;, &quot;StringEvidence&quot;: &quot;coexpression:0.989,experiments:0.976,database:0.583,textmining:0.319&quot;, &quot;String_Score_Physical&quot;: 990, &quot;String_Score_Combined&quot;: 999}"/>
  </edge>
  <edge label="850590 (pp) 854124" source="70" target="892">
    <att type="string" name="canonicalName" value="850590 (pp) 854124"/>
    <att type="string" name="interaction" value="pp"/>
    <att type="int" name="SCORE" value="282"/>
    <att type="string" name="support" value="{&quot;StringDB&quot;: &quot;physical&quot;, &quot;StringEvidence&quot;: &quot;experiments:0.252,coexpression:0.169,textmining:0.119,neighborhood:0.007&quot;, &quot;String_Score_Physical&quot;: 282, &quot;String_Score_Combined&quot;: 478}"/>
  </edge>
  <edge label="850590 (pp) 854162" source="70" target="903">
    <att type="string" name="canonicalName" value="850590 (pp) 854162"/>
    <att type="string" name="interaction" value="pp"/>
    <att type="int" name="SCORE" value="800"/>
    <att type="string" name="support" value="{&quot;StringDB&quot;: &quot;physical&quot;, &quot;StringEvidence&quot;: &quot;experiments:0.791,coexpression:0.019&quot;, &quot;String_Score_Physical&quot;: 800, &quot;String_Score_Combined&quot;: 803}"/>
  </edge>
  <edge label="850590 (pp) 854211" source="70" target="906">
    <att type="string" name="canonicalName" value="850590 (pp) 854211"/>
    <att type="string" name="interaction" value="pp"/>
    <att type="int" name="SCORE" value="900"/>
    <att type="string" name="support" value="{&quot;StringDB&quot;: &quot;physical&quot;, &quot;StringEvidence&quot;: &quot;database:0.896,coexpression:0.123&quot;, &quot;String_Score_Physical&quot;: 900, &quot;String_Score_Combined&quot;: 912}"/>
  </edge>
  <edge label="850590 (pp) 854229" source="70" target="908">
    <att type="string" name="canonicalName" value="850590 (pp) 854229"/>
    <att type="string" name="interaction" value="pp"/>
    <att type="int" name="SCORE" value="999"/>
    <att type="string" name="support" value="{&quot;StringDB&quot;: &quot;physical&quot;, &quot;StringEvidence&quot;: &quot;experiments:0.992,coexpression:0.990,database:0.896,textmining:0.856,neighborhood:0.109&quot;, &quot;BioGrid&quot;: &quot;physical&quot;, &quot;BioGrid_PubMed&quot;: &quot;16429126&quot;, &quot;BioGrid_Type&quot;: &quot;Affinity Capture-MS&quot;, &quot;String_Score_Physical&quot;: 999, &quot;String_Score_Combined&quot;: 999}"/>
  </edge>
  <edge label="850590 (pp) 854243" source="70" target="911">
    <att type="string" name="canonicalName" value="850590 (pp) 854243"/>
    <att type="string" name="interaction" value="pp"/>
    <att type="int" name="SCORE" value="293"/>
    <att type="string" name="support" value="{&quot;StringDB&quot;: &quot;physical&quot;, &quot;StringEvidence&quot;: &quot;experiments:0.263,coexpression:0.130,textmining:0.041&quot;, &quot;String_Score_Physical&quot;: 293, &quot;String_Score_Combined&quot;: 410}"/>
  </edge>
  <edge label="850590 (pp) 854258" source="70" target="919">
    <att type="string" name="canonicalName" value="850590 (pp) 854258"/>
    <att type="string" name="interaction" value="pp"/>
    <att type="int" name="SCORE" value="290"/>
    <att type="string" name="support" value="{&quot;StringDB&quot;: &quot;physical&quot;, &quot;StringEvidence&quot;: &quot;experiments:0.260,coexpression:0.142&quot;, &quot;BioGrid&quot;: &quot;physical&quot;, &quot;BioGrid_PubMed&quot;: &quot;27580715&quot;, &quot;BioGrid_Type&quot;: &quot;Affinity Capture-MS&quot;, &quot;String_Score_Physical&quot;: 290, &quot;String_Score_Combined&quot;: 390}"/>
  </edge>
  <edge label="850590 (pp) 854263" source="70" target="923">
    <att type="string" name="canonicalName" value="850590 (pp) 854263"/>
    <att type="string" name="interaction" value="pp"/>
    <att type="int" name="SCORE" value="976"/>
    <att type="string" name="support" value="{&quot;StringDB&quot;: &quot;physical&quot;, &quot;StringEvidence&quot;: &quot;coexpression:0.989,experiments:0.976,textmining:0.504&quot;, &quot;BioGrid&quot;: &quot;physical&quot;, &quot;BioGrid_PubMed&quot;: &quot;31062022&quot;, &quot;BioGrid_Type&quot;: &quot;Affinity Capture-MS&quot;, &quot;String_Score_Physical&quot;: 976, &quot;String_Score_Combined&quot;: 999}"/>
  </edge>
  <edge label="850590 (pp) 854301" source="70" target="932">
    <att type="string" name="canonicalName" value="850590 (pp) 854301"/>
    <att type="string" name="interaction" value="pp"/>
    <att type="int" name="SCORE" value="976"/>
    <att type="string" name="support" value="{&quot;StringDB&quot;: &quot;physical&quot;, &quot;StringEvidence&quot;: &quot;experiments:0.976,coexpression:0.967,textmining:0.447,neighborhood:0.055&quot;, &quot;String_Score_Physical&quot;: 976, &quot;String_Score_Combined&quot;: 999}"/>
  </edge>
  <edge label="850590 (pp) 854338" source="70" target="943">
    <att type="string" name="canonicalName" value="850590 (pp) 854338"/>
    <att type="string" name="interaction" value="pp"/>
    <att type="int" name="SCORE" value="976"/>
    <att type="string" name="support" value="{&quot;StringDB&quot;: &quot;physical&quot;, &quot;StringEvidence&quot;: &quot;experiments:0.976,coexpression:0.910,textmining:0.583&quot;, &quot;String_Score_Physical&quot;: 976, &quot;String_Score_Combined&quot;: 999}"/>
  </edge>
  <edge label="850590 (pp) 854373" source="70" target="946">
    <att type="string" name="canonicalName" value="850590 (pp) 854373"/>
    <att type="string" name="interaction" value="pp"/>
    <att type="int" name="SCORE" value="404"/>
    <att type="string" name="support" value="{&quot;StringDB&quot;: &quot;physical&quot;, &quot;StringEvidence&quot;: &quot;experiments:0.379,coexpression:0.009&quot;, &quot;String_Score_Physical&quot;: 404, &quot;String_Score_Combined&quot;: 409}"/>
  </edge>
  <edge label="850590 (pp) 854380" source="70" target="947">
    <att type="string" name="canonicalName" value="850590 (pp) 854380"/>
    <att type="string" name="interaction" value="pp"/>
    <att type="int" name="SCORE" value="234"/>
    <att type="string" name="support" value="{&quot;StringDB&quot;: &quot;physical&quot;, &quot;StringEvidence&quot;: &quot;experiments:0.201,textmining:0.079,coexpression:0.009&quot;, &quot;String_Score_Physical&quot;: 234, &quot;String_Score_Combined&quot;: 301}"/>
  </edge>
  <edge label="850590 (pp) 854381" source="70" target="948">
    <att type="string" name="canonicalName" value="850590 (pp) 854381"/>
    <att type="string" name="interaction" value="pp"/>
    <att type="int" name="SCORE" value="900"/>
    <att type="string" name="support" value="{&quot;StringDB&quot;: &quot;physical&quot;, &quot;StringEvidence&quot;: &quot;database:0.896,textmining:0.292,coexpression:0.034&quot;, &quot;String_Score_Physical&quot;: 900, &quot;String_Score_Combined&quot;: 931}"/>
  </edge>
  <edge label="850590 (pp) 854382" source="70" target="949">
    <att type="string" name="canonicalName" value="850590 (pp) 854382"/>
    <att type="string" name="interaction" value="pp"/>
    <att type="int" name="SCORE" value="204"/>
    <att type="string" name="support" value="{&quot;StringDB&quot;: &quot;physical&quot;, &quot;StringEvidence&quot;: &quot;coexpression:0.317,experiments:0.170,textmining:0.156,neighborhood:0.100&quot;, &quot;String_Score_Physical&quot;: 204, &quot;String_Score_Combined&quot;: 587}"/>
  </edge>
  <edge label="850590 (pp) 854409" source="70" target="955">
    <att type="string" name="canonicalName" value="850590 (pp) 854409"/>
    <att type="string" name="interaction" value="pp"/>
    <att type="int" name="SCORE" value="886"/>
    <att type="string" name="support" value="{&quot;StringDB&quot;: &quot;physical&quot;, &quot;StringEvidence&quot;: &quot;coexpression:0.972,experiments:0.881,textmining:0.663&quot;, &quot;String_Score_Physical&quot;: 886, &quot;String_Score_Combined&quot;: 998}"/>
  </edge>
  <edge label="850590 (pp) 854427" source="70" target="961">
    <att type="string" name="canonicalName" value="850590 (pp) 854427"/>
    <att type="string" name="interaction" value="pp"/>
    <att type="int" name="SCORE" value="800"/>
    <att type="string" name="support" value="{&quot;StringDB&quot;: &quot;physical&quot;, &quot;StringEvidence&quot;: &quot;experiments:0.791,coexpression:0.051&quot;, &quot;String_Score_Physical&quot;: 800, &quot;String_Score_Combined&quot;: 810}"/>
  </edge>
  <edge label="850590 (pp) 854446" source="70" target="967">
    <att type="string" name="canonicalName" value="850590 (pp) 854446"/>
    <att type="string" name="interaction" value="pp"/>
    <att type="int" name="SCORE" value="900"/>
    <att type="string" name="support" value="{&quot;StringDB&quot;: &quot;physical&quot;, &quot;StringEvidence&quot;: &quot;database:0.896,textmining:0.205,coexpression:0.163&quot;, &quot;String_Score_Physical&quot;: 900, &quot;String_Score_Combined&quot;: 933}"/>
  </edge>
  <edge label="850590 (pp) 854450" source="70" target="968">
    <att type="string" name="canonicalName" value="850590 (pp) 854450"/>
    <att type="string" name="interaction" value="pp"/>
    <att type="int" name="SCORE" value="463"/>
    <att type="string" name="support" value="{&quot;StringDB&quot;: &quot;physical&quot;, &quot;StringEvidence&quot;: &quot;experiments:0.441,coexpression:0.131&quot;, &quot;BioGrid&quot;: &quot;physical&quot;, &quot;BioGrid_PubMed&quot;: &quot;29775579&quot;, &quot;BioGrid_Type&quot;: &quot;Affinity Capture-MS&quot;, &quot;String_Score_Physical&quot;: 463, &quot;String_Score_Combined&quot;: 534}"/>
  </edge>
  <edge label="850590 (pp) 854469" source="70" target="976">
    <att type="string" name="canonicalName" value="850590 (pp) 854469"/>
    <att type="string" name="interaction" value="pp"/>
    <att type="int" name="SCORE" value="981"/>
    <att type="string" name="support" value="{&quot;StringDB&quot;: &quot;physical&quot;, &quot;StringEvidence&quot;: &quot;database:0.896,experiments:0.811,coexpression:0.084,textmining:0.001&quot;, &quot;String_Score_Physical&quot;: 981, &quot;String_Score_Combined&quot;: 982}"/>
  </edge>
  <edge label="850590 (pp) 854519" source="70" target="987">
    <att type="string" name="canonicalName" value="850590 (pp) 854519"/>
    <att type="string" name="interaction" value="pp"/>
    <att type="int" name="SCORE" value="248"/>
    <att type="string" name="support" value="{&quot;StringDB&quot;: &quot;physical&quot;, &quot;StringEvidence&quot;: &quot;coexpression:0.296,experiments:0.217,textmining:0.156,neighborhood:0.100&quot;, &quot;String_Score_Physical&quot;: 248, &quot;String_Score_Combined&quot;: 598}"/>
  </edge>
  <edge label="850590 (pp) 854645" source="70" target="1001">
    <att type="string" name="canonicalName" value="850590 (pp) 854645"/>
    <att type="string" name="interaction" value="pp"/>
    <att type="int" name="SCORE" value="208"/>
    <att type="string" name="support" value="{&quot;BioGrid&quot;: &quot;physical&quot;, &quot;BioGrid_PubMed&quot;: &quot;16429126&quot;, &quot;BioGrid_Type&quot;: &quot;Affinity Capture-MS&quot;}"/>
  </edge>
  <edge label="850590 (pp) 854657" source="70" target="1004">
    <att type="string" name="canonicalName" value="850590 (pp) 854657"/>
    <att type="string" name="interaction" value="pp"/>
    <att type="int" name="SCORE" value="315"/>
    <att type="string" name="support" value="{&quot;StringDB&quot;: &quot;physical&quot;, &quot;StringEvidence&quot;: &quot;experiments:0.286&quot;, &quot;String_Score_Physical&quot;: 315, &quot;String_Score_Combined&quot;: 315}"/>
  </edge>
  <edge label="850590 (pp) 854673" source="70" target="1009">
    <att type="string" name="canonicalName" value="850590 (pp) 854673"/>
    <att type="string" name="interaction" value="pp"/>
    <att type="int" name="SCORE" value="992"/>
    <att type="string" name="support" value="{&quot;StringDB&quot;: &quot;physical&quot;, &quot;StringEvidence&quot;: &quot;coexpression:0.996,experiments:0.981,textmining:0.857,database:0.583,neighborhood:0.100&quot;, &quot;BioGrid&quot;: &quot;physical&quot;, &quot;BioGrid_PubMed&quot;: &quot;27580715&quot;, &quot;BioGrid_Type&quot;: &quot;Affinity Capture-MS&quot;, &quot;String_Score_Physical&quot;: 992, &quot;String_Score_Combined&quot;: 999}"/>
  </edge>
  <edge label="850590 (pp) 854732" source="70" target="1022">
    <att type="string" name="canonicalName" value="850590 (pp) 854732"/>
    <att type="string" name="interaction" value="pp"/>
    <att type="int" name="SCORE" value="267"/>
    <att type="string" name="support" value="{&quot;StringDB&quot;: &quot;physical&quot;, &quot;StringEvidence&quot;: &quot;coexpression:0.250,experiments:0.236&quot;, &quot;BioGrid&quot;: &quot;genetic&quot;, &quot;BioGrid_PubMed&quot;: &quot;27708008&quot;, &quot;BioGrid_Type&quot;: &quot;Positive Genetic&quot;, &quot;BioGrid_Score&quot;: &quot;0.3658&quot;, &quot;String_Score_Physical&quot;: 267, &quot;String_Score_Combined&quot;: 450}"/>
  </edge>
  <edge label="850590 (pp) 854741" source="70" target="1025">
    <att type="string" name="canonicalName" value="850590 (pp) 854741"/>
    <att type="string" name="interaction" value="pp"/>
    <att type="int" name="SCORE" value="976"/>
    <att type="string" name="support" value="{&quot;StringDB&quot;: &quot;physical&quot;, &quot;StringEvidence&quot;: &quot;coexpression:0.982,experiments:0.976,textmining:0.674&quot;, &quot;String_Score_Physical&quot;: 976, &quot;String_Score_Combined&quot;: 999}"/>
  </edge>
  <edge label="850590 (pp) 854791" source="70" target="1034">
    <att type="string" name="canonicalName" value="850590 (pp) 854791"/>
    <att type="string" name="interaction" value="pp"/>
    <att type="int" name="SCORE" value="308"/>
    <att type="string" name="support" value="{&quot;StringDB&quot;: &quot;physical&quot;, &quot;StringEvidence&quot;: &quot;coexpression:0.547,experiments:0.279,textmining:0.199,neighborhood:0.109&quot;, &quot;BioGrid&quot;: &quot;physical&quot;, &quot;BioGrid_PubMed&quot;: &quot;28043953&quot;, &quot;BioGrid_Type&quot;: &quot;Affinity Capture-MS&quot;, &quot;String_Score_Physical&quot;: 308, &quot;String_Score_Combined&quot;: 776}"/>
  </edge>
  <edge label="850590 (pp) 854794" source="70" target="1037">
    <att type="string" name="canonicalName" value="850590 (pp) 854794"/>
    <att type="string" name="interaction" value="pp"/>
    <att type="int" name="SCORE" value="979"/>
    <att type="string" name="support" value="{&quot;StringDB&quot;: &quot;physical&quot;, &quot;StringEvidence&quot;: &quot;database:0.896,coexpression:0.867,experiments:0.791,cooccurrence:0.425,textmining:0.155&quot;, &quot;BioGrid&quot;: &quot;genetic&quot;, &quot;BioGrid_PubMed&quot;: &quot;29118025,22377630&quot;, &quot;BioGrid_Type&quot;: &quot;Dosage Rescue,Synthetic Lethality&quot;, &quot;String_Score_Physical&quot;: 979, &quot;String_Score_Combined&quot;: 997}"/>
  </edge>
  <edge label="850590 (pp) 854796" source="70" target="1038">
    <att type="string" name="canonicalName" value="850590 (pp) 854796"/>
    <att type="string" name="interaction" value="pp"/>
    <att type="int" name="SCORE" value="222"/>
    <att type="string" name="support" value="{&quot;StringDB&quot;: &quot;physical&quot;, &quot;StringEvidence&quot;: &quot;experiments:0.189&quot;, &quot;BioGrid&quot;: &quot;physical&quot;, &quot;BioGrid_PubMed&quot;: &quot;22635919&quot;, &quot;BioGrid_Type&quot;: &quot;Affinity Capture-MS&quot;, &quot;String_Score_Physical&quot;: 222, &quot;String_Score_Combined&quot;: 222}"/>
  </edge>
  <edge label="850590 (pp) 854827" source="70" target="1046">
    <att type="string" name="canonicalName" value="850590 (pp) 854827"/>
    <att type="string" name="interaction" value="pp"/>
    <att type="int" name="SCORE" value="315"/>
    <att type="string" name="support" value="{&quot;StringDB&quot;: &quot;physical&quot;, &quot;StringEvidence&quot;: &quot;experiments:0.286&quot;, &quot;BioGrid&quot;: &quot;physical&quot;, &quot;BioGrid_PubMed&quot;: &quot;21107429&quot;, &quot;BioGrid_Type&quot;: &quot;Affinity Capture-MS&quot;, &quot;String_Score_Physical&quot;: 315, &quot;String_Score_Combined&quot;: 315}"/>
  </edge>
  <edge label="850590 (pp) 854829" source="70" target="1047">
    <att type="string" name="canonicalName" value="850590 (pp) 854829"/>
    <att type="string" name="interaction" value="pp"/>
    <att type="int" name="SCORE" value="900"/>
    <att type="string" name="support" value="{&quot;StringDB&quot;: &quot;physical&quot;, &quot;StringEvidence&quot;: &quot;database:0.896,coexpression:0.028&quot;, &quot;String_Score_Physical&quot;: 900, &quot;String_Score_Combined&quot;: 902}"/>
  </edge>
  <edge label="850590 (pp) 854844" source="70" target="1052">
    <att type="string" name="canonicalName" value="850590 (pp) 854844"/>
    <att type="string" name="interaction" value="pp"/>
    <att type="int" name="SCORE" value="979"/>
    <att type="string" name="support" value="{&quot;StringDB&quot;: &quot;physical&quot;, &quot;StringEvidence&quot;: &quot;database:0.896,experiments:0.791,coexpression:0.070&quot;, &quot;String_Score_Physical&quot;: 979, &quot;String_Score_Combined&quot;: 980}"/>
  </edge>
  <edge label="850590 (pp) 854866" source="70" target="1059">
    <att type="string" name="canonicalName" value="850590 (pp) 854866"/>
    <att type="string" name="interaction" value="pp"/>
    <att type="int" name="SCORE" value="655"/>
    <att type="string" name="support" value="{&quot;StringDB&quot;: &quot;physical&quot;, &quot;StringEvidence&quot;: &quot;experiments:0.640,coexpression:0.020&quot;, &quot;String_Score_Physical&quot;: 655, &quot;String_Score_Combined&quot;: 661}"/>
  </edge>
  <edge label="850590 (pp) 854881" source="70" target="1064">
    <att type="string" name="canonicalName" value="850590 (pp) 854881"/>
    <att type="string" name="interaction" value="pp"/>
    <att type="int" name="SCORE" value="260"/>
    <att type="string" name="support" value="{&quot;StringDB&quot;: &quot;physical&quot;, &quot;StringEvidence&quot;: &quot;experiments:0.229,coexpression:0.050&quot;, &quot;BioGrid&quot;: &quot;physical&quot;, &quot;BioGrid_PubMed&quot;: &quot;29925570&quot;, &quot;BioGrid_Type&quot;: &quot;Affinity Capture-MS&quot;, &quot;String_Score_Physical&quot;: 260, &quot;String_Score_Combined&quot;: 297}"/>
  </edge>
  <edge label="850590 (pp) 854939" source="70" target="1080">
    <att type="string" name="canonicalName" value="850590 (pp) 854939"/>
    <att type="string" name="interaction" value="pp"/>
    <att type="int" name="SCORE" value="976"/>
    <att type="string" name="support" value="{&quot;StringDB&quot;: &quot;physical&quot;, &quot;StringEvidence&quot;: &quot;coexpression:0.989,experiments:0.976,textmining:0.605&quot;, &quot;String_Score_Physical&quot;: 976, &quot;String_Score_Combined&quot;: 999}"/>
  </edge>
  <edge label="850590 (pp) 854982" source="70" target="1095">
    <att type="string" name="canonicalName" value="850590 (pp) 854982"/>
    <att type="string" name="interaction" value="pp"/>
    <att type="int" name="SCORE" value="976"/>
    <att type="string" name="support" value="{&quot;StringDB&quot;: &quot;physical&quot;, &quot;StringEvidence&quot;: &quot;coexpression:0.996,experiments:0.976,textmining:0.789,neighborhood:0.100&quot;, &quot;String_Score_Physical&quot;: 976, &quot;String_Score_Combined&quot;: 999}"/>
  </edge>
  <edge label="850590 (pp) 855068" source="70" target="1115">
    <att type="string" name="canonicalName" value="850590 (pp) 855068"/>
    <att type="string" name="interaction" value="pp"/>
    <att type="int" name="SCORE" value="900"/>
    <att type="string" name="support" value="{&quot;StringDB&quot;: &quot;physical&quot;, &quot;StringEvidence&quot;: &quot;database:0.896,coexpression:0.133,textmining:0.095&quot;, &quot;String_Score_Physical&quot;: 900, &quot;String_Score_Combined&quot;: 921}"/>
  </edge>
  <edge label="850590 (pp) 855143" source="70" target="1131">
    <att type="string" name="canonicalName" value="850590 (pp) 855143"/>
    <att type="string" name="interaction" value="pp"/>
    <att type="int" name="SCORE" value="992"/>
    <att type="string" name="support" value="{&quot;StringDB&quot;: &quot;physical&quot;, &quot;StringEvidence&quot;: &quot;experiments:0.992,coexpression:0.990,textmining:0.108&quot;, &quot;BioGrid&quot;: &quot;physical&quot;, &quot;BioGrid_PubMed&quot;: &quot;31062022&quot;, &quot;BioGrid_Type&quot;: &quot;Affinity Capture-MS&quot;, &quot;String_Score_Physical&quot;: 992, &quot;String_Score_Combined&quot;: 999}"/>
  </edge>
  <edge label="850590 (pp) 855174" source="70" target="1137">
    <att type="string" name="canonicalName" value="850590 (pp) 855174"/>
    <att type="string" name="interaction" value="pp"/>
    <att type="int" name="SCORE" value="976"/>
    <att type="string" name="support" value="{&quot;StringDB&quot;: &quot;physical&quot;, &quot;StringEvidence&quot;: &quot;coexpression:0.987,experiments:0.976,textmining:0.570,neighborhood:0.064&quot;, &quot;String_Score_Physical&quot;: 976, &quot;String_Score_Combined&quot;: 999}"/>
  </edge>
  <edge label="850590 (pp) 855269" source="70" target="1158">
    <att type="string" name="canonicalName" value="850590 (pp) 855269"/>
    <att type="string" name="interaction" value="pp"/>
    <att type="int" name="SCORE" value="238"/>
    <att type="string" name="support" value="{&quot;StringDB&quot;: &quot;physical&quot;, &quot;StringEvidence&quot;: &quot;textmining:0.341,coexpression:0.269,experiments:0.206,neighborhood:0.075&quot;, &quot;String_Score_Physical&quot;: 238, &quot;String_Score_Combined&quot;: 660}"/>
  </edge>
  <edge label="850590 (pp) 855335" source="70" target="1176">
    <att type="string" name="canonicalName" value="850590 (pp) 855335"/>
    <att type="string" name="interaction" value="pp"/>
    <att type="int" name="SCORE" value="935"/>
    <att type="string" name="support" value="{&quot;StringDB&quot;: &quot;physical&quot;, &quot;StringEvidence&quot;: &quot;database:0.896,experiments:0.351,coexpression:0.101,textmining:0.052&quot;, &quot;BioGrid&quot;: &quot;physical&quot;, &quot;BioGrid_PubMed&quot;: &quot;30568249&quot;, &quot;BioGrid_Type&quot;: &quot;Affinity Capture-MS&quot;, &quot;String_Score_Physical&quot;: 935, &quot;String_Score_Combined&quot;: 944}"/>
  </edge>
  <edge label="850590 (pp) 855339" source="70" target="1178">
    <att type="string" name="canonicalName" value="850590 (pp) 855339"/>
    <att type="string" name="interaction" value="pp"/>
    <att type="int" name="SCORE" value="288"/>
    <att type="string" name="support" value="{&quot;StringDB&quot;: &quot;physical&quot;, &quot;StringEvidence&quot;: &quot;experiments:0.259&quot;, &quot;BioGrid&quot;: &quot;genetic&quot;, &quot;BioGrid_PubMed&quot;: &quot;18194531&quot;, &quot;BioGrid_Type&quot;: &quot;Synthetic Lethality&quot;, &quot;String_Score_Physical&quot;: 288, &quot;String_Score_Combined&quot;: 288}"/>
  </edge>
  <edge label="850590 (pp) 855414" source="70" target="1194">
    <att type="string" name="canonicalName" value="850590 (pp) 855414"/>
    <att type="string" name="interaction" value="pp"/>
    <att type="int" name="SCORE" value="976"/>
    <att type="string" name="support" value="{&quot;StringDB&quot;: &quot;physical&quot;, &quot;StringEvidence&quot;: &quot;coexpression:0.989,experiments:0.976,textmining:0.549&quot;, &quot;String_Score_Physical&quot;: 976, &quot;String_Score_Combined&quot;: 999}"/>
  </edge>
  <edge label="850590 (pp) 855466" source="70" target="1201">
    <att type="string" name="canonicalName" value="850590 (pp) 855466"/>
    <att type="string" name="interaction" value="pp"/>
    <att type="int" name="SCORE" value="370"/>
    <att type="string" name="support" value="{&quot;StringDB&quot;: &quot;physical&quot;, &quot;StringEvidence&quot;: &quot;experiments:0.343,coexpression:0.140&quot;, &quot;BioGrid&quot;: &quot;physical&quot;, &quot;BioGrid_PubMed&quot;: &quot;21277287&quot;, &quot;BioGrid_Type&quot;: &quot;Affinity Capture-MS&quot;, &quot;String_Score_Physical&quot;: 370, &quot;String_Score_Combined&quot;: 458}"/>
  </edge>
  <edge label="850590 (pp) 855491" source="70" target="1208">
    <att type="string" name="canonicalName" value="850590 (pp) 855491"/>
    <att type="string" name="interaction" value="pp"/>
    <att type="int" name="SCORE" value="410"/>
    <att type="string" name="support" value="{&quot;StringDB&quot;: &quot;physical&quot;, &quot;StringEvidence&quot;: &quot;experiments:0.385,textmining:0.014&quot;, &quot;String_Score_Physical&quot;: 410, &quot;String_Score_Combined&quot;: 417}"/>
  </edge>
  <edge label="850590 (pp) 855539" source="70" target="1218">
    <att type="string" name="canonicalName" value="850590 (pp) 855539"/>
    <att type="string" name="interaction" value="pp"/>
    <att type="int" name="SCORE" value="804"/>
    <att type="string" name="support" value="{&quot;StringDB&quot;: &quot;physical&quot;, &quot;StringEvidence&quot;: &quot;experiments:0.796,coexpression:0.016&quot;, &quot;String_Score_Physical&quot;: 804, &quot;String_Score_Combined&quot;: 807}"/>
  </edge>
  <edge label="850590 (pp) 855543" source="70" target="1219">
    <att type="string" name="canonicalName" value="850590 (pp) 855543"/>
    <att type="string" name="interaction" value="pp"/>
    <att type="int" name="SCORE" value="992"/>
    <att type="string" name="support" value="{&quot;StringDB&quot;: &quot;physical&quot;, &quot;StringEvidence&quot;: &quot;coexpression:0.997,experiments:0.992,textmining:0.661,neighborhood:0.126&quot;, &quot;BioGrid&quot;: &quot;physical&quot;, &quot;BioGrid_PubMed&quot;: &quot;31062022,16429126&quot;, &quot;BioGrid_Type&quot;: &quot;Affinity Capture-MS&quot;, &quot;String_Score_Physical&quot;: 992, &quot;String_Score_Combined&quot;: 999}"/>
  </edge>
  <edge label="850590 (pp) 855547" source="70" target="1220">
    <att type="string" name="canonicalName" value="850590 (pp) 855547"/>
    <att type="string" name="interaction" value="pp"/>
    <att type="int" name="SCORE" value="208"/>
    <att type="string" name="support" value="{&quot;BioGrid&quot;: &quot;physical&quot;, &quot;BioGrid_PubMed&quot;: &quot;16429126&quot;, &quot;BioGrid_Type&quot;: &quot;Affinity Capture-MS&quot;}"/>
  </edge>
  <edge label="850590 (pp) 855558" source="70" target="1224">
    <att type="string" name="canonicalName" value="850590 (pp) 855558"/>
    <att type="string" name="interaction" value="pp"/>
    <att type="int" name="SCORE" value="260"/>
    <att type="string" name="support" value="{&quot;StringDB&quot;: &quot;physical&quot;, &quot;StringEvidence&quot;: &quot;coexpression:0.235,experiments:0.228,textmining:0.089,neighborhood:0.055&quot;, &quot;String_Score_Physical&quot;: 260, &quot;String_Score_Combined&quot;: 512}"/>
  </edge>
  <edge label="850590 (pp) 855560" source="70" target="1225">
    <att type="string" name="canonicalName" value="850590 (pp) 855560"/>
    <att type="string" name="interaction" value="pp"/>
    <att type="int" name="SCORE" value="976"/>
    <att type="string" name="support" value="{&quot;StringDB&quot;: &quot;physical&quot;, &quot;StringEvidence&quot;: &quot;coexpression:0.989,experiments:0.976,textmining:0.765&quot;, &quot;String_Score_Physical&quot;: 976, &quot;String_Score_Combined&quot;: 999}"/>
  </edge>
  <edge label="850590 (pp) 855601" source="70" target="1234">
    <att type="string" name="canonicalName" value="850590 (pp) 855601"/>
    <att type="string" name="interaction" value="pp"/>
    <att type="int" name="SCORE" value="616"/>
    <att type="string" name="support" value="{&quot;StringDB&quot;: &quot;physical&quot;, &quot;StringEvidence&quot;: &quot;experiments:0.600,textmining:0.251,coexpression:0.168&quot;, &quot;String_Score_Physical&quot;: 616, &quot;String_Score_Combined&quot;: 760}"/>
  </edge>
  <edge label="850590 (pp) 855611" source="70" target="1239">
    <att type="string" name="canonicalName" value="850590 (pp) 855611"/>
    <att type="string" name="interaction" value="pp"/>
    <att type="int" name="SCORE" value="503"/>
    <att type="string" name="support" value="{&quot;StringDB&quot;: &quot;physical&quot;, &quot;StringEvidence&quot;: &quot;experiments:0.482,coexpression:0.117,textmining:0.047&quot;, &quot;BioGrid&quot;: &quot;physical&quot;, &quot;BioGrid_PubMed&quot;: &quot;16429126,11805826&quot;, &quot;BioGrid_Type&quot;: &quot;Affinity Capture-MS&quot;, &quot;String_Score_Physical&quot;: 503, &quot;String_Score_Combined&quot;: 582}"/>
  </edge>
  <edge label="850590 (pp) 855613" source="70" target="1241">
    <att type="string" name="canonicalName" value="850590 (pp) 855613"/>
    <att type="string" name="interaction" value="pp"/>
    <att type="int" name="SCORE" value="979"/>
    <att type="string" name="support" value="{&quot;StringDB&quot;: &quot;physical&quot;, &quot;StringEvidence&quot;: &quot;database:0.896,experiments:0.791,textmining:0.065,coexpression:0.009&quot;, &quot;String_Score_Physical&quot;: 979, &quot;String_Score_Combined&quot;: 980}"/>
  </edge>
  <edge label="850590 (pp) 855628" source="70" target="1244">
    <att type="string" name="canonicalName" value="850590 (pp) 855628"/>
    <att type="string" name="interaction" value="pp"/>
    <att type="int" name="SCORE" value="888"/>
    <att type="string" name="support" value="{&quot;StringDB&quot;: &quot;physical&quot;, &quot;StringEvidence&quot;: &quot;coexpression:0.980,experiments:0.883,textmining:0.533&quot;, &quot;String_Score_Physical&quot;: 888, &quot;String_Score_Combined&quot;: 998}"/>
  </edge>
  <edge label="850590 (pp) 855655" source="70" target="1249">
    <att type="string" name="canonicalName" value="850590 (pp) 855655"/>
    <att type="string" name="interaction" value="pp"/>
    <att type="int" name="SCORE" value="978"/>
    <att type="string" name="support" value="{&quot;StringDB&quot;: &quot;physical&quot;, &quot;StringEvidence&quot;: &quot;coexpression:0.988,experiments:0.977,textmining:0.857,neighborhood:0.100&quot;, &quot;BioGrid&quot;: &quot;physical&quot;, &quot;BioGrid_PubMed&quot;: &quot;16429126&quot;, &quot;BioGrid_Type&quot;: &quot;Affinity Capture-MS&quot;, &quot;String_Score_Physical&quot;: 978, &quot;String_Score_Combined&quot;: 999}"/>
  </edge>
  <edge label="850590 (pp) 855664" source="70" target="1251">
    <att type="string" name="canonicalName" value="850590 (pp) 855664"/>
    <att type="string" name="interaction" value="pp"/>
    <att type="int" name="SCORE" value="915"/>
    <att type="string" name="support" value="{&quot;StringDB&quot;: &quot;physical&quot;, &quot;StringEvidence&quot;: &quot;database:0.896,experiments:0.152,textmining:0.097,coexpression:0.060&quot;, &quot;BioGrid&quot;: &quot;physical&quot;, &quot;BioGrid_PubMed&quot;: &quot;16429126&quot;, &quot;BioGrid_Type&quot;: &quot;Affinity Capture-MS&quot;, &quot;String_Score_Physical&quot;: 915, &quot;String_Score_Combined&quot;: 928}"/>
  </edge>
  <edge label="850590 (pp) 855747" source="70" target="1266">
    <att type="string" name="canonicalName" value="850590 (pp) 855747"/>
    <att type="string" name="interaction" value="pp"/>
    <att type="int" name="SCORE" value="293"/>
    <att type="string" name="support" value="{&quot;StringDB&quot;: &quot;physical&quot;, &quot;StringEvidence&quot;: &quot;experiments:0.263&quot;, &quot;BioGrid&quot;: &quot;physical&quot;, &quot;BioGrid_PubMed&quot;: &quot;22940862&quot;, &quot;BioGrid_Type&quot;: &quot;Affinity Capture-MS&quot;, &quot;String_Score_Physical&quot;: 293, &quot;String_Score_Combined&quot;: 293}"/>
  </edge>
  <edge label="850590 (pp) 855755" source="70" target="1268">
    <att type="string" name="canonicalName" value="850590 (pp) 855755"/>
    <att type="string" name="interaction" value="pp"/>
    <att type="int" name="SCORE" value="412"/>
    <att type="string" name="support" value="{&quot;StringDB&quot;: &quot;physical&quot;, &quot;StringEvidence&quot;: &quot;experiments:0.388,coexpression:0.019&quot;, &quot;String_Score_Physical&quot;: 412, &quot;String_Score_Combined&quot;: 424}"/>
  </edge>
  <edge label="850590 (pp) 855774" source="70" target="1275">
    <att type="string" name="canonicalName" value="850590 (pp) 855774"/>
    <att type="string" name="interaction" value="pp"/>
    <att type="int" name="SCORE" value="909"/>
    <att type="string" name="support" value="{&quot;StringDB&quot;: &quot;physical&quot;, &quot;StringEvidence&quot;: &quot;database:0.896,experiments:0.092,coexpression:0.035,textmining:0.007&quot;, &quot;String_Score_Physical&quot;: 909, &quot;String_Score_Combined&quot;: 913}"/>
  </edge>
  <edge label="850590 (pp) 855821" source="70" target="1285">
    <att type="string" name="canonicalName" value="850590 (pp) 855821"/>
    <att type="string" name="interaction" value="pp"/>
    <att type="int" name="SCORE" value="208"/>
    <att type="string" name="support" value="{&quot;BioGrid&quot;: &quot;physical&quot;, &quot;BioGrid_PubMed&quot;: &quot;21734642&quot;, &quot;BioGrid_Type&quot;: &quot;Affinity Capture-MS&quot;}"/>
  </edge>
  <edge label="850590 (pp) 855833" source="70" target="1287">
    <att type="string" name="canonicalName" value="850590 (pp) 855833"/>
    <att type="string" name="interaction" value="pp"/>
    <att type="int" name="SCORE" value="646"/>
    <att type="string" name="support" value="{&quot;StringDB&quot;: &quot;physical&quot;, &quot;StringEvidence&quot;: &quot;experiments:0.631,coexpression:0.016&quot;, &quot;String_Score_Physical&quot;: 646, &quot;String_Score_Combined&quot;: 651}"/>
  </edge>
  <edge label="850590 (pp) 855841" source="70" target="1289">
    <att type="string" name="canonicalName" value="850590 (pp) 855841"/>
    <att type="string" name="interaction" value="pp"/>
    <att type="int" name="SCORE" value="315"/>
    <att type="string" name="support" value="{&quot;StringDB&quot;: &quot;physical&quot;, &quot;StringEvidence&quot;: &quot;experiments:0.286,coexpression:0.075&quot;, &quot;BioGrid&quot;: &quot;physical&quot;, &quot;BioGrid_PubMed&quot;: &quot;26831523&quot;, &quot;BioGrid_Type&quot;: &quot;Affinity Capture-MS&quot;, &quot;String_Score_Physical&quot;: 315, &quot;String_Score_Combined&quot;: 366}"/>
  </edge>
  <edge label="850590 (pp) 855875" source="70" target="1295">
    <att type="string" name="canonicalName" value="850590 (pp) 855875"/>
    <att type="string" name="interaction" value="pp"/>
    <att type="int" name="SCORE" value="982"/>
    <att type="string" name="support" value="{&quot;StringDB&quot;: &quot;physical&quot;, &quot;StringEvidence&quot;: &quot;database:0.896,experiments:0.822,coexpression:0.056,textmining:0.043&quot;, &quot;String_Score_Physical&quot;: 982, &quot;String_Score_Combined&quot;: 983}"/>
  </edge>
  <edge label="850590 (pp) 855881" source="70" target="1296">
    <att type="string" name="canonicalName" value="850590 (pp) 855881"/>
    <att type="string" name="interaction" value="pp"/>
    <att type="int" name="SCORE" value="976"/>
    <att type="string" name="support" value="{&quot;StringDB&quot;: &quot;physical&quot;, &quot;StringEvidence&quot;: &quot;coexpression:0.990,experiments:0.976,textmining:0.827,neighborhood:0.100&quot;, &quot;String_Score_Physical&quot;: 976, &quot;String_Score_Combined&quot;: 999}"/>
  </edge>
  <edge label="850590 (pp) 855890" source="70" target="1298">
    <att type="string" name="canonicalName" value="850590 (pp) 855890"/>
    <att type="string" name="interaction" value="pp"/>
    <att type="int" name="SCORE" value="900"/>
    <att type="string" name="support" value="{&quot;StringDB&quot;: &quot;physical&quot;, &quot;StringEvidence&quot;: &quot;database:0.896,coexpression:0.198,textmining:0.080&quot;, &quot;String_Score_Physical&quot;: 900, &quot;String_Score_Combined&quot;: 926}"/>
  </edge>
  <edge label="850590 (pp) 855891" source="70" target="1299">
    <att type="string" name="canonicalName" value="850590 (pp) 855891"/>
    <att type="string" name="interaction" value="pp"/>
    <att type="int" name="SCORE" value="412"/>
    <att type="string" name="support" value="{&quot;StringDB&quot;: &quot;physical&quot;, &quot;StringEvidence&quot;: &quot;experiments:0.388&quot;, &quot;String_Score_Physical&quot;: 412, &quot;String_Score_Combined&quot;: 412}"/>
  </edge>
  <edge label="850590 (pp) 855903" source="70" target="1301">
    <att type="string" name="canonicalName" value="850590 (pp) 855903"/>
    <att type="string" name="interaction" value="pp"/>
    <att type="int" name="SCORE" value="976"/>
    <att type="string" name="support" value="{&quot;StringDB&quot;: &quot;physical&quot;, &quot;StringEvidence&quot;: &quot;experiments:0.976,coexpression:0.964,textmining:0.783,neighborhood:0.080&quot;, &quot;BioGrid&quot;: &quot;physical&quot;, &quot;BioGrid_PubMed&quot;: &quot;16429126&quot;, &quot;BioGrid_Type&quot;: &quot;Affinity Capture-MS&quot;, &quot;String_Score_Physical&quot;: 976, &quot;String_Score_Combined&quot;: 999}"/>
  </edge>
  <edge label="850590 (pp) 855960" source="70" target="1319">
    <att type="string" name="canonicalName" value="850590 (pp) 855960"/>
    <att type="string" name="interaction" value="pp"/>
    <att type="int" name="SCORE" value="991"/>
    <att type="string" name="support" value="{&quot;StringDB&quot;: &quot;physical&quot;, &quot;StringEvidence&quot;: &quot;coexpression:0.990,experiments:0.978,textmining:0.636,database:0.583&quot;, &quot;BioGrid&quot;: &quot;physical&quot;, &quot;BioGrid_PubMed&quot;: &quot;16429126&quot;, &quot;BioGrid_Type&quot;: &quot;Affinity Capture-MS&quot;, &quot;String_Score_Physical&quot;: 991, &quot;String_Score_Combined&quot;: 999}"/>
  </edge>
  <edge label="850590 (pp) 855972" source="70" target="1320">
    <att type="string" name="canonicalName" value="850590 (pp) 855972"/>
    <att type="string" name="interaction" value="pp"/>
    <att type="int" name="SCORE" value="996"/>
    <att type="string" name="support" value="{&quot;StringDB&quot;: &quot;physical&quot;, &quot;StringEvidence&quot;: &quot;coexpression:0.996,experiments:0.992,textmining:0.805,database:0.583,neighborhood:0.126&quot;, &quot;String_Score_Physical&quot;: 996, &quot;String_Score_Combined&quot;: 999}"/>
  </edge>
  <edge label="850590 (pp) 856012" source="70" target="1332">
    <att type="string" name="canonicalName" value="850590 (pp) 856012"/>
    <att type="string" name="interaction" value="pp"/>
    <att type="int" name="SCORE" value="994"/>
    <att type="string" name="support" value="{&quot;StringDB&quot;: &quot;physical&quot;, &quot;StringEvidence&quot;: &quot;experiments:0.945,database:0.896,textmining:0.276,coexpression:0.201&quot;, &quot;BioGrid&quot;: &quot;physical&quot;, &quot;BioGrid_PubMed&quot;: &quot;16429126,11805826&quot;, &quot;BioGrid_Type&quot;: &quot;Affinity Capture-MS&quot;, &quot;String_Score_Physical&quot;: 994, &quot;String_Score_Combined&quot;: 996}"/>
  </edge>
  <edge label="850590 (pp) 856015" source="70" target="1333">
    <att type="string" name="canonicalName" value="850590 (pp) 856015"/>
    <att type="string" name="interaction" value="pp"/>
    <att type="int" name="SCORE" value="976"/>
    <att type="string" name="support" value="{&quot;StringDB&quot;: &quot;physical&quot;, &quot;StringEvidence&quot;: &quot;coexpression:0.989,experiments:0.976,textmining:0.304&quot;, &quot;BioGrid&quot;: &quot;physical&quot;, &quot;BioGrid_PubMed&quot;: &quot;31062022&quot;, &quot;BioGrid_Type&quot;: &quot;Affinity Capture-MS&quot;, &quot;String_Score_Physical&quot;: 976, &quot;String_Score_Combined&quot;: 999}"/>
  </edge>
  <edge label="850590 (pp) 856063" source="70" target="1345">
    <att type="string" name="canonicalName" value="850590 (pp) 856063"/>
    <att type="string" name="interaction" value="pp"/>
    <att type="int" name="SCORE" value="902"/>
    <att type="string" name="support" value="{&quot;StringDB&quot;: &quot;physical&quot;, &quot;StringEvidence&quot;: &quot;database:0.896,textmining:0.070,coexpression:0.031,experiments:0.023&quot;, &quot;BioGrid&quot;: &quot;physical&quot;, &quot;BioGrid_PubMed&quot;: &quot;16429126&quot;, &quot;BioGrid_Type&quot;: &quot;Affinity Capture-MS&quot;, &quot;String_Score_Physical&quot;: 902, &quot;String_Score_Combined&quot;: 911}"/>
  </edge>
  <edge label="850590 (pp) 856070" source="70" target="1347">
    <att type="string" name="canonicalName" value="850590 (pp) 856070"/>
    <att type="string" name="interaction" value="pp"/>
    <att type="int" name="SCORE" value="569"/>
    <att type="string" name="support" value="{&quot;StringDB&quot;: &quot;physical&quot;, &quot;StringEvidence&quot;: &quot;coexpression:0.802,experiments:0.551,textmining:0.044&quot;, &quot;String_Score_Physical&quot;: 569, &quot;String_Score_Combined&quot;: 918}"/>
  </edge>
  <edge label="850590 (pp) 856119" source="70" target="1359">
    <att type="string" name="canonicalName" value="850590 (pp) 856119"/>
    <att type="string" name="interaction" value="pp"/>
    <att type="int" name="SCORE" value="204"/>
    <att type="string" name="support" value="{&quot;StringDB&quot;: &quot;physical&quot;, &quot;StringEvidence&quot;: &quot;coexpression:0.410,experiments:0.170,textmining:0.156,neighborhood:0.100&quot;, &quot;String_Score_Physical&quot;: 204, &quot;String_Score_Combined&quot;: 643}"/>
  </edge>
  <edge label="850590 (pp) 856186" source="70" target="1373">
    <att type="string" name="canonicalName" value="850590 (pp) 856186"/>
    <att type="string" name="interaction" value="pp"/>
    <att type="int" name="SCORE" value="800"/>
    <att type="string" name="support" value="{&quot;StringDB&quot;: &quot;physical&quot;, &quot;StringEvidence&quot;: &quot;experiments:0.791,coexpression:0.009&quot;, &quot;String_Score_Physical&quot;: 800, &quot;String_Score_Combined&quot;: 801}"/>
  </edge>
  <edge label="850590 (pp) 856217" source="70" target="1379">
    <att type="string" name="canonicalName" value="850590 (pp) 856217"/>
    <att type="string" name="interaction" value="pp"/>
    <att type="int" name="SCORE" value="990"/>
    <att type="string" name="support" value="{&quot;StringDB&quot;: &quot;physical&quot;, &quot;StringEvidence&quot;: &quot;coexpression:0.990,experiments:0.975,textmining:0.837,database:0.583,neighborhood:0.100&quot;, &quot;String_Score_Physical&quot;: 990, &quot;String_Score_Combined&quot;: 999}"/>
  </edge>
  <edge label="850590 (pp) 856226" source="70" target="1381">
    <att type="string" name="canonicalName" value="850590 (pp) 856226"/>
    <att type="string" name="interaction" value="pp"/>
    <att type="int" name="SCORE" value="292"/>
    <att type="string" name="support" value="{&quot;StringDB&quot;: &quot;physical&quot;, &quot;StringEvidence&quot;: &quot;coexpression:0.586,experiments:0.262,textmining:0.227,neighborhood:0.109&quot;, &quot;String_Score_Physical&quot;: 292, &quot;String_Score_Combined&quot;: 798}"/>
  </edge>
  <edge label="850590 (pp) 856267" source="70" target="1393">
    <att type="string" name="canonicalName" value="850590 (pp) 856267"/>
    <att type="string" name="interaction" value="pp"/>
    <att type="int" name="SCORE" value="315"/>
    <att type="string" name="support" value="{&quot;StringDB&quot;: &quot;physical&quot;, &quot;StringEvidence&quot;: &quot;experiments:0.286,coexpression:0.130&quot;, &quot;BioGrid&quot;: &quot;physical&quot;, &quot;BioGrid_PubMed&quot;: &quot;29361028&quot;, &quot;BioGrid_Type&quot;: &quot;Affinity Capture-MS&quot;, &quot;String_Score_Physical&quot;: 315, &quot;String_Score_Combined&quot;: 404}"/>
  </edge>
  <edge label="850590 (pp) 856317" source="70" target="1408">
    <att type="string" name="canonicalName" value="850590 (pp) 856317"/>
    <att type="string" name="interaction" value="pp"/>
    <att type="int" name="SCORE" value="262"/>
    <att type="string" name="support" value="{&quot;StringDB&quot;: &quot;physical&quot;, &quot;StringEvidence&quot;: &quot;experiments:0.230,textmining:0.227,coexpression:0.148&quot;, &quot;String_Score_Physical&quot;: 262, &quot;String_Score_Combined&quot;: 514}"/>
  </edge>
  <edge label="850590 (pp) 856319" source="70" target="1410">
    <att type="string" name="canonicalName" value="850590 (pp) 856319"/>
    <att type="string" name="interaction" value="pp"/>
    <att type="int" name="SCORE" value="800"/>
    <att type="string" name="support" value="{&quot;StringDB&quot;: &quot;physical&quot;, &quot;StringEvidence&quot;: &quot;experiments:0.791&quot;, &quot;String_Score_Physical&quot;: 800, &quot;String_Score_Combined&quot;: 800}"/>
  </edge>
  <edge label="850590 (pp) 856352" source="70" target="1420">
    <att type="string" name="canonicalName" value="850590 (pp) 856352"/>
    <att type="string" name="interaction" value="pp"/>
    <att type="int" name="SCORE" value="990"/>
    <att type="string" name="support" value="{&quot;StringDB&quot;: &quot;physical&quot;, &quot;StringEvidence&quot;: &quot;coexpression:0.992,experiments:0.976,textmining:0.783,database:0.583,neighborhood:0.064&quot;, &quot;String_Score_Physical&quot;: 990, &quot;String_Score_Combined&quot;: 999}"/>
  </edge>
  <edge label="850590 (pp) 856371" source="70" target="1424">
    <att type="string" name="canonicalName" value="850590 (pp) 856371"/>
    <att type="string" name="interaction" value="pp"/>
    <att type="int" name="SCORE" value="992"/>
    <att type="string" name="support" value="{&quot;StringDB&quot;: &quot;physical&quot;, &quot;StringEvidence&quot;: &quot;experiments:0.992,coexpression:0.990,textmining:0.527,neighborhood:0.109&quot;, &quot;BioGrid&quot;: &quot;physical&quot;, &quot;BioGrid_PubMed&quot;: &quot;31062022&quot;, &quot;BioGrid_Type&quot;: &quot;Affinity Capture-MS&quot;, &quot;String_Score_Physical&quot;: 992, &quot;String_Score_Combined&quot;: 999}"/>
  </edge>
  <edge label="850590 (pp) 856404" source="70" target="1432">
    <att type="string" name="canonicalName" value="850590 (pp) 856404"/>
    <att type="string" name="interaction" value="pp"/>
    <att type="int" name="SCORE" value="800"/>
    <att type="string" name="support" value="{&quot;StringDB&quot;: &quot;physical&quot;, &quot;StringEvidence&quot;: &quot;experiments:0.791,coexpression:0.079&quot;, &quot;String_Score_Physical&quot;: 800, &quot;String_Score_Combined&quot;: 815}"/>
  </edge>
  <edge label="850590 (pp) 856433" source="70" target="1439">
    <att type="string" name="canonicalName" value="850590 (pp) 856433"/>
    <att type="string" name="interaction" value="pp"/>
    <att type="int" name="SCORE" value="604"/>
    <att type="string" name="support" value="{&quot;StringDB&quot;: &quot;physical&quot;, &quot;StringEvidence&quot;: &quot;experiments:0.587,textmining:0.287,coexpression:0.018&quot;, &quot;String_Score_Physical&quot;: 604, &quot;String_Score_Combined&quot;: 722}"/>
  </edge>
  <edge label="850590 (pp) 856449" source="70" target="1444">
    <att type="string" name="canonicalName" value="850590 (pp) 856449"/>
    <att type="string" name="interaction" value="pp"/>
    <att type="int" name="SCORE" value="979"/>
    <att type="string" name="support" value="{&quot;StringDB&quot;: &quot;physical&quot;, &quot;StringEvidence&quot;: &quot;database:0.896,experiments:0.791,coexpression:0.075,textmining:0.054&quot;, &quot;String_Score_Physical&quot;: 979, &quot;String_Score_Combined&quot;: 981}"/>
  </edge>
  <edge label="850590 (pp) 856456" source="70" target="1445">
    <att type="string" name="canonicalName" value="850590 (pp) 856456"/>
    <att type="string" name="interaction" value="pp"/>
    <att type="int" name="SCORE" value="231"/>
    <att type="string" name="support" value="{&quot;StringDB&quot;: &quot;physical&quot;, &quot;StringEvidence&quot;: &quot;experiments:0.199,coexpression:0.056&quot;, &quot;String_Score_Physical&quot;: 231, &quot;String_Score_Combined&quot;: 275}"/>
  </edge>
  <edge label="850590 (pp) 856463" source="70" target="1452">
    <att type="string" name="canonicalName" value="850590 (pp) 856463"/>
    <att type="string" name="interaction" value="pp"/>
    <att type="int" name="SCORE" value="900"/>
    <att type="string" name="support" value="{&quot;StringDB&quot;: &quot;physical&quot;, &quot;StringEvidence&quot;: &quot;database:0.896&quot;, &quot;String_Score_Physical&quot;: 900, &quot;String_Score_Combined&quot;: 900}"/>
  </edge>
  <edge label="850590 (pp) 856485" source="70" target="1459">
    <att type="string" name="canonicalName" value="850590 (pp) 856485"/>
    <att type="string" name="interaction" value="pp"/>
    <att type="int" name="SCORE" value="979"/>
    <att type="string" name="support" value="{&quot;StringDB&quot;: &quot;physical&quot;, &quot;StringEvidence&quot;: &quot;database:0.896,experiments:0.797,coexpression:0.055&quot;, &quot;BioGrid&quot;: &quot;physical&quot;, &quot;BioGrid_PubMed&quot;: &quot;16429126&quot;, &quot;BioGrid_Type&quot;: &quot;Affinity Capture-MS&quot;, &quot;String_Score_Physical&quot;: 979, &quot;String_Score_Combined&quot;: 980}"/>
  </edge>
  <edge label="850590 (pp) 856488" source="70" target="1460">
    <att type="string" name="canonicalName" value="850590 (pp) 856488"/>
    <att type="string" name="interaction" value="pp"/>
    <att type="int" name="SCORE" value="900"/>
    <att type="string" name="support" value="{&quot;StringDB&quot;: &quot;physical&quot;, &quot;StringEvidence&quot;: &quot;database:0.896,coexpression:0.036&quot;, &quot;BioGrid&quot;: &quot;physical&quot;, &quot;BioGrid_PubMed&quot;: &quot;29557065&quot;, &quot;BioGrid_Type&quot;: &quot;Co-purification&quot;, &quot;String_Score_Physical&quot;: 900, &quot;String_Score_Combined&quot;: 903}"/>
  </edge>
  <edge label="850590 (pp) 856530" source="70" target="1470">
    <att type="string" name="canonicalName" value="850590 (pp) 856530"/>
    <att type="string" name="interaction" value="pp"/>
    <att type="int" name="SCORE" value="319"/>
    <att type="string" name="support" value="{&quot;StringDB&quot;: &quot;physical&quot;, &quot;StringEvidence&quot;: &quot;experiments:0.291,textmining:0.131,coexpression:0.002&quot;, &quot;BioGrid&quot;: &quot;genetic&quot;, &quot;BioGrid_PubMed&quot;: &quot;27708008,18194531&quot;, &quot;BioGrid_Type&quot;: &quot;Negative Genetic,Synthetic Lethality&quot;, &quot;BioGrid_Score&quot;: &quot;-0.1713&quot;, &quot;String_Score_Physical&quot;: 319, &quot;String_Score_Combined&quot;: 410}"/>
  </edge>
  <edge label="850590 (pp) 856553" source="70" target="1474">
    <att type="string" name="canonicalName" value="850590 (pp) 856553"/>
    <att type="string" name="interaction" value="pp"/>
    <att type="int" name="SCORE" value="282"/>
    <att type="string" name="support" value="{&quot;StringDB&quot;: &quot;physical&quot;, &quot;StringEvidence&quot;: &quot;coexpression:0.327,experiments:0.252,textmining:0.122,neighborhood:0.080&quot;, &quot;String_Score_Physical&quot;: 282, &quot;String_Score_Combined&quot;: 610}"/>
  </edge>
  <edge label="850590 (pp) 856575" source="70" target="1478">
    <att type="string" name="canonicalName" value="850590 (pp) 856575"/>
    <att type="string" name="interaction" value="pp"/>
    <att type="int" name="SCORE" value="987"/>
    <att type="string" name="support" value="{&quot;StringDB&quot;: &quot;physical&quot;, &quot;StringEvidence&quot;: &quot;database:0.896,experiments:0.872,textmining:0.185,coexpression:0.078&quot;, &quot;String_Score_Physical&quot;: 987, &quot;String_Score_Combined&quot;: 990}"/>
  </edge>
  <edge label="850590 (pp) 856604" source="70" target="1486">
    <att type="string" name="canonicalName" value="850590 (pp) 856604"/>
    <att type="string" name="interaction" value="pp"/>
    <att type="int" name="SCORE" value="857"/>
    <att type="string" name="support" value="{&quot;StringDB&quot;: &quot;physical&quot;, &quot;StringEvidence&quot;: &quot;experiments:0.851,coexpression:0.039&quot;, &quot;BioGrid&quot;: &quot;physical&quot;, &quot;BioGrid_PubMed&quot;: &quot;19737519&quot;, &quot;BioGrid_Type&quot;: &quot;Affinity Capture-Western&quot;, &quot;String_Score_Physical&quot;: 857, &quot;String_Score_Combined&quot;: 862}"/>
  </edge>
  <edge label="850590 (pp) 856656" source="70" target="1496">
    <att type="string" name="canonicalName" value="850590 (pp) 856656"/>
    <att type="string" name="interaction" value="pp"/>
    <att type="int" name="SCORE" value="976"/>
    <att type="string" name="support" value="{&quot;StringDB&quot;: &quot;physical&quot;, &quot;StringEvidence&quot;: &quot;coexpression:0.989,experiments:0.976,textmining:0.734,neighborhood:0.100&quot;, &quot;BioGrid&quot;: &quot;physical&quot;, &quot;BioGrid_PubMed&quot;: &quot;16429126&quot;, &quot;BioGrid_Type&quot;: &quot;Affinity Capture-MS&quot;, &quot;String_Score_Physical&quot;: 976, &quot;String_Score_Combined&quot;: 999}"/>
  </edge>
  <edge label="850590 (pp) 856677" source="70" target="1500">
    <att type="string" name="canonicalName" value="850590 (pp) 856677"/>
    <att type="string" name="interaction" value="pp"/>
    <att type="int" name="SCORE" value="910"/>
    <att type="string" name="support" value="{&quot;StringDB&quot;: &quot;physical&quot;, &quot;StringEvidence&quot;: &quot;experiments:0.907,coexpression:0.572,textmining:0.086&quot;, &quot;BioGrid&quot;: &quot;physical&quot;, &quot;BioGrid_PubMed&quot;: &quot;16215987&quot;, &quot;BioGrid_Type&quot;: &quot;Affinity Capture-MS&quot;, &quot;String_Score_Physical&quot;: 910, &quot;String_Score_Combined&quot;: 965}"/>
  </edge>
  <edge label="850590 (pp) 856687" source="70" target="1501">
    <att type="string" name="canonicalName" value="850590 (pp) 856687"/>
    <att type="string" name="interaction" value="pp"/>
    <att type="int" name="SCORE" value="263"/>
    <att type="string" name="support" value="{&quot;StringDB&quot;: &quot;physical&quot;, &quot;StringEvidence&quot;: &quot;coexpression:0.440,experiments:0.231,neighborhood:0.064,textmining:0.049&quot;, &quot;String_Score_Physical&quot;: 263, &quot;String_Score_Combined&quot;: 632}"/>
  </edge>
  <edge label="850590 (pp) 856719" source="70" target="1509">
    <att type="string" name="canonicalName" value="850590 (pp) 856719"/>
    <att type="string" name="interaction" value="pp"/>
    <att type="int" name="SCORE" value="900"/>
    <att type="string" name="support" value="{&quot;StringDB&quot;: &quot;physical&quot;, &quot;StringEvidence&quot;: &quot;database:0.896,textmining:0.089&quot;, &quot;String_Score_Physical&quot;: 900, &quot;String_Score_Combined&quot;: 908}"/>
  </edge>
  <edge label="850590 (pp) 856723" source="70" target="1510">
    <att type="string" name="canonicalName" value="850590 (pp) 856723"/>
    <att type="string" name="interaction" value="pp"/>
    <att type="int" name="SCORE" value="990"/>
    <att type="string" name="support" value="{&quot;StringDB&quot;: &quot;physical&quot;, &quot;StringEvidence&quot;: &quot;experiments:0.900,database:0.896,coexpression:0.101,textmining:0.014&quot;, &quot;BioGrid&quot;: &quot;physical&quot;, &quot;BioGrid_PubMed&quot;: &quot;16429126,11805826&quot;, &quot;BioGrid_Type&quot;: &quot;Affinity Capture-MS&quot;, &quot;String_Score_Physical&quot;: 990, &quot;String_Score_Combined&quot;: 991}"/>
  </edge>
  <edge label="850590 (pp) 856760" source="70" target="1517">
    <att type="string" name="canonicalName" value="850590 (pp) 856760"/>
    <att type="string" name="interaction" value="pp"/>
    <att type="int" name="SCORE" value="239"/>
    <att type="string" name="support" value="{&quot;StringDB&quot;: &quot;physical&quot;, &quot;StringEvidence&quot;: &quot;experiments:0.208,coexpression:0.048,textmining:0.033&quot;, &quot;String_Score_Physical&quot;: 239, &quot;String_Score_Combined&quot;: 300}"/>
  </edge>
  <edge label="850590 (pp) 856784" source="70" target="1521">
    <att type="string" name="canonicalName" value="850590 (pp) 856784"/>
    <att type="string" name="interaction" value="pp"/>
    <att type="int" name="SCORE" value="997"/>
    <att type="string" name="support" value="{&quot;StringDB&quot;: &quot;physical&quot;, &quot;StringEvidence&quot;: &quot;coexpression:0.988,experiments:0.976,database:0.896,textmining:0.759,neighborhood:0.107&quot;, &quot;String_Score_Physical&quot;: 997, &quot;String_Score_Combined&quot;: 999}"/>
  </edge>
  <edge label="850590 (pp) 856805" source="70" target="1528">
    <att type="string" name="canonicalName" value="850590 (pp) 856805"/>
    <att type="string" name="interaction" value="pp"/>
    <att type="int" name="SCORE" value="976"/>
    <att type="string" name="support" value="{&quot;StringDB&quot;: &quot;physical&quot;, &quot;StringEvidence&quot;: &quot;coexpression:0.989,experiments:0.976,textmining:0.675&quot;, &quot;String_Score_Physical&quot;: 976, &quot;String_Score_Combined&quot;: 999}"/>
  </edge>
  <edge label="850590 (pp) 856839" source="70" target="1535">
    <att type="string" name="canonicalName" value="850590 (pp) 856839"/>
    <att type="string" name="interaction" value="pp"/>
    <att type="int" name="SCORE" value="976"/>
    <att type="string" name="support" value="{&quot;StringDB&quot;: &quot;physical&quot;, &quot;StringEvidence&quot;: &quot;coexpression:0.982,experiments:0.976,textmining:0.630&quot;, &quot;String_Score_Physical&quot;: 976, &quot;String_Score_Combined&quot;: 999}"/>
  </edge>
  <edge label="850590 (pp) 856853" source="70" target="1542">
    <att type="string" name="canonicalName" value="850590 (pp) 856853"/>
    <att type="string" name="interaction" value="pp"/>
    <att type="int" name="SCORE" value="975"/>
    <att type="string" name="support" value="{&quot;StringDB&quot;: &quot;physical&quot;, &quot;StringEvidence&quot;: &quot;experiments:0.974,coexpression:0.967,textmining:0.659,neighborhood:0.100&quot;, &quot;String_Score_Physical&quot;: 975, &quot;String_Score_Combined&quot;: 999}"/>
  </edge>
  <edge label="850590 (pp) 856863" source="70" target="1545">
    <att type="string" name="canonicalName" value="850590 (pp) 856863"/>
    <att type="string" name="interaction" value="pp"/>
    <att type="int" name="SCORE" value="996"/>
    <att type="string" name="support" value="{&quot;StringDB&quot;: &quot;physical&quot;, &quot;StringEvidence&quot;: &quot;experiments:0.967,database:0.896,coexpression:0.879,textmining:0.384&quot;, &quot;String_Score_Physical&quot;: 996, &quot;String_Score_Combined&quot;: 999}"/>
  </edge>
  <edge label="850590 (pp) 856868" source="70" target="1549">
    <att type="string" name="canonicalName" value="850590 (pp) 856868"/>
    <att type="string" name="interaction" value="pp"/>
    <att type="int" name="SCORE" value="976"/>
    <att type="string" name="support" value="{&quot;StringDB&quot;: &quot;physical&quot;, &quot;StringEvidence&quot;: &quot;coexpression:0.990,experiments:0.976,textmining:0.519&quot;, &quot;String_Score_Physical&quot;: 976, &quot;String_Score_Combined&quot;: 999}"/>
  </edge>
  <edge label="850598 (pp) 850599" source="71" target="72">
    <att type="string" name="canonicalName" value="850598 (pp) 850599"/>
    <att type="string" name="interaction" value="pp"/>
    <att type="int" name="SCORE" value="589"/>
    <att type="string" name="support" value="{&quot;StringDB&quot;: &quot;physical&quot;, &quot;StringEvidence&quot;: &quot;experiments:0.401,textmining:0.323,database:0.286,coexpression:0.194&quot;, &quot;BioGrid&quot;: &quot;genetic&quot;, &quot;BioGrid_PubMed&quot;: &quot;15870268&quot;, &quot;BioGrid_Type&quot;: &quot;Dosage Rescue&quot;, &quot;String_Score_Physical&quot;: 589, &quot;String_Score_Combined&quot;: 776}"/>
  </edge>
  <edge label="850598 (pp) 850720" source="71" target="104">
    <att type="string" name="canonicalName" value="850598 (pp) 850720"/>
    <att type="string" name="interaction" value="pp"/>
    <att type="int" name="SCORE" value="998"/>
    <att type="string" name="support" value="{&quot;StringDB&quot;: &quot;physical&quot;, &quot;StringEvidence&quot;: &quot;experiments:0.981,database:0.896,textmining:0.840&quot;, &quot;BioGrid&quot;: &quot;genetic,physical&quot;, &quot;BioGrid_PubMed&quot;: &quot;36509793,31886770,27708008,16554755,16429126,14759368,14729968&quot;, &quot;BioGrid_Type&quot;: &quot;Negative Genetic,Affinity Capture-MS&quot;, &quot;BioGrid_Score&quot;: &quot;-0.5549&quot;, &quot;String_Score_Physical&quot;: 998, &quot;String_Score_Combined&quot;: 999}"/>
  </edge>
  <edge label="850598 (pp) 850980" source="71" target="168">
    <att type="string" name="canonicalName" value="850598 (pp) 850980"/>
    <att type="string" name="interaction" value="pp"/>
    <att type="int" name="SCORE" value="576"/>
    <att type="string" name="support" value="{&quot;StringDB&quot;: &quot;physical&quot;, &quot;StringEvidence&quot;: &quot;experiments:0.558,coexpression:0.062&quot;, &quot;BioGrid&quot;: &quot;genetic&quot;, &quot;BioGrid_PubMed&quot;: &quot;27708008&quot;, &quot;BioGrid_Type&quot;: &quot;Negative Genetic&quot;, &quot;BioGrid_Score&quot;: &quot;-0.1922&quot;, &quot;String_Score_Physical&quot;: 576, &quot;String_Score_Combined&quot;: 602}"/>
  </edge>
  <edge label="850598 (pp) 851052" source="71" target="185">
    <att type="string" name="canonicalName" value="850598 (pp) 851052"/>
    <att type="string" name="interaction" value="pp"/>
    <att type="int" name="SCORE" value="208"/>
    <att type="string" name="support" value="{&quot;BioGrid&quot;: &quot;physical&quot;, &quot;BioGrid_PubMed&quot;: &quot;16429126&quot;, &quot;BioGrid_Type&quot;: &quot;Affinity Capture-MS&quot;}"/>
  </edge>
  <edge label="850598 (pp) 851071" source="71" target="188">
    <att type="string" name="canonicalName" value="850598 (pp) 851071"/>
    <att type="string" name="interaction" value="pp"/>
    <att type="int" name="SCORE" value="999"/>
    <att type="string" name="support" value="{&quot;StringDB&quot;: &quot;physical&quot;, &quot;StringEvidence&quot;: &quot;experiments:0.996,database:0.926,textmining:0.911,coexpression:0.077&quot;, &quot;BioGrid&quot;: &quot;physical&quot;, &quot;BioGrid_PubMed&quot;: &quot;36509793,32496195,32188943,27768892,22359657,22177115,17949749,16554755,16429126,14759368,14729968,12183366&quot;, &quot;BioGrid_Type&quot;: &quot;Co-purification,Affinity Capture-MS,Affinity Capture-Western&quot;, &quot;String_Score_Physical&quot;: 999, &quot;String_Score_Combined&quot;: 999}"/>
  </edge>
  <edge label="850598 (pp) 851095" source="71" target="193">
    <att type="string" name="canonicalName" value="850598 (pp) 851095"/>
    <att type="string" name="interaction" value="pp"/>
    <att type="int" name="SCORE" value="208"/>
    <att type="string" name="support" value="{&quot;BioGrid&quot;: &quot;physical&quot;, &quot;BioGrid_PubMed&quot;: &quot;37073826&quot;, &quot;BioGrid_Type&quot;: &quot;Co-localization&quot;}"/>
  </edge>
  <edge label="850598 (pp) 851099" source="71" target="194">
    <att type="string" name="canonicalName" value="850598 (pp) 851099"/>
    <att type="string" name="interaction" value="pp"/>
    <att type="int" name="SCORE" value="208"/>
    <att type="string" name="support" value="{&quot;BioGrid&quot;: &quot;physical&quot;, &quot;BioGrid_PubMed&quot;: &quot;33301732&quot;, &quot;BioGrid_Type&quot;: &quot;Affinity Capture-MS&quot;}"/>
  </edge>
  <edge label="850598 (pp) 851162" source="71" target="210">
    <att type="string" name="canonicalName" value="850598 (pp) 851162"/>
    <att type="string" name="interaction" value="pp"/>
    <att type="int" name="SCORE" value="208"/>
    <att type="string" name="support" value="{&quot;BioGrid&quot;: &quot;physical&quot;, &quot;BioGrid_PubMed&quot;: &quot;31062022&quot;, &quot;BioGrid_Type&quot;: &quot;Affinity Capture-MS&quot;}"/>
  </edge>
  <edge label="850598 (pp) 851214" source="71" target="226">
    <att type="string" name="canonicalName" value="850598 (pp) 851214"/>
    <att type="string" name="interaction" value="pp"/>
    <att type="int" name="SCORE" value="190"/>
    <att type="string" name="support" value="{&quot;StringDB&quot;: &quot;physical&quot;, &quot;StringEvidence&quot;: &quot;textmining:0.203,experiments:0.155,coexpression:0.080&quot;, &quot;String_Score_Physical&quot;: 190, &quot;String_Score_Combined&quot;: 406}"/>
  </edge>
  <edge label="850598 (pp) 851369" source="71" target="254">
    <att type="string" name="canonicalName" value="850598 (pp) 851369"/>
    <att type="string" name="interaction" value="pp"/>
    <att type="int" name="SCORE" value="323"/>
    <att type="string" name="support" value="{&quot;StringDB&quot;: &quot;physical&quot;, &quot;StringEvidence&quot;: &quot;experiments:0.294&quot;, &quot;BioGrid&quot;: &quot;physical&quot;, &quot;BioGrid_PubMed&quot;: &quot;14729968&quot;, &quot;BioGrid_Type&quot;: &quot;Affinity Capture-MS&quot;, &quot;String_Score_Physical&quot;: 323, &quot;String_Score_Combined&quot;: 323}"/>
  </edge>
  <edge label="850598 (pp) 851399" source="71" target="259">
    <att type="string" name="canonicalName" value="850598 (pp) 851399"/>
    <att type="string" name="interaction" value="pp"/>
    <att type="int" name="SCORE" value="315"/>
    <att type="string" name="support" value="{&quot;StringDB&quot;: &quot;physical&quot;, &quot;StringEvidence&quot;: &quot;textmining:0.426,experiments:0.286&quot;, &quot;BioGrid&quot;: &quot;physical&quot;, &quot;BioGrid_PubMed&quot;: &quot;22199229&quot;, &quot;BioGrid_Type&quot;: &quot;Co-fractionation,Affinity Capture-MS&quot;, &quot;String_Score_Physical&quot;: 315, &quot;String_Score_Combined&quot;: 607}"/>
  </edge>
  <edge label="850598 (pp) 851484" source="71" target="282">
    <att type="string" name="canonicalName" value="850598 (pp) 851484"/>
    <att type="string" name="interaction" value="pp"/>
    <att type="int" name="SCORE" value="208"/>
    <att type="string" name="support" value="{&quot;BioGrid&quot;: &quot;physical&quot;, &quot;BioGrid_PubMed&quot;: &quot;31062022&quot;, &quot;BioGrid_Type&quot;: &quot;Affinity Capture-MS&quot;}"/>
  </edge>
  <edge label="850598 (pp) 851532" source="71" target="299">
    <att type="string" name="canonicalName" value="850598 (pp) 851532"/>
    <att type="string" name="interaction" value="pp"/>
    <att type="int" name="SCORE" value="441"/>
    <att type="string" name="support" value="{&quot;StringDB&quot;: &quot;physical&quot;, &quot;StringEvidence&quot;: &quot;database:0.287,experiments:0.184,textmining:0.052,coexpression:0.009&quot;, &quot;String_Score_Physical&quot;: 441, &quot;String_Score_Combined&quot;: 475}"/>
  </edge>
  <edge label="850598 (pp) 851561" source="71" target="303">
    <att type="string" name="canonicalName" value="850598 (pp) 851561"/>
    <att type="string" name="interaction" value="pp"/>
    <att type="int" name="SCORE" value="305"/>
    <att type="string" name="support" value="{&quot;StringDB&quot;: &quot;physical&quot;, &quot;StringEvidence&quot;: &quot;textmining:0.321,experiments:0.275,coexpression:0.051&quot;, &quot;BioGrid&quot;: &quot;genetic,physical&quot;, &quot;BioGrid_PubMed&quot;: &quot;31582854,27708008&quot;, &quot;BioGrid_Type&quot;: &quot;Negative Genetic,Affinity Capture-MS&quot;, &quot;BioGrid_Score&quot;: &quot;-0.158&quot;, &quot;String_Score_Physical&quot;: 305, &quot;String_Score_Combined&quot;: 552}"/>
  </edge>
  <edge label="850598 (pp) 851636" source="71" target="315">
    <att type="string" name="canonicalName" value="850598 (pp) 851636"/>
    <att type="string" name="interaction" value="pp"/>
    <att type="int" name="SCORE" value="208"/>
    <att type="string" name="support" value="{&quot;BioGrid&quot;: &quot;physical&quot;, &quot;BioGrid_PubMed&quot;: &quot;31062022&quot;, &quot;BioGrid_Type&quot;: &quot;Affinity Capture-MS&quot;}"/>
  </edge>
  <edge label="850598 (pp) 851724" source="71" target="336">
    <att type="string" name="canonicalName" value="850598 (pp) 851724"/>
    <att type="string" name="interaction" value="pp"/>
    <att type="int" name="SCORE" value="358"/>
    <att type="string" name="support" value="{&quot;StringDB&quot;: &quot;physical&quot;, &quot;StringEvidence&quot;: &quot;database:0.267,experiments:0.088,coexpression:0.006,textmining:0.003&quot;, &quot;String_Score_Physical&quot;: 358, &quot;String_Score_Combined&quot;: 364}"/>
  </edge>
  <edge label="850598 (pp) 851761" source="71" target="345">
    <att type="string" name="canonicalName" value="850598 (pp) 851761"/>
    <att type="string" name="interaction" value="pp"/>
    <att type="int" name="SCORE" value="208"/>
    <att type="string" name="support" value="{&quot;StringDB&quot;: &quot;functional&quot;, &quot;StringEvidence&quot;: &quot;coexpression:0.089,textmining:0.033&quot;, &quot;BioGrid&quot;: &quot;physical&quot;, &quot;BioGrid_PubMed&quot;: &quot;35654035&quot;, &quot;BioGrid_Type&quot;: &quot;Affinity Capture-MS&quot;, &quot;String_Score_Combined&quot;: 155, &quot;String_Score_Physical&quot;: 208}"/>
  </edge>
  <edge label="850598 (pp) 851771" source="71" target="350">
    <att type="string" name="canonicalName" value="850598 (pp) 851771"/>
    <att type="string" name="interaction" value="pp"/>
    <att type="int" name="SCORE" value="229"/>
    <att type="string" name="support" value="{&quot;StringDB&quot;: &quot;physical&quot;, &quot;StringEvidence&quot;: &quot;textmining:0.350,experiments:0.196,coexpression:0.060&quot;, &quot;BioGrid&quot;: &quot;genetic&quot;, &quot;BioGrid_PubMed&quot;: &quot;27453043&quot;, &quot;BioGrid_Type&quot;: &quot;Positive Genetic&quot;, &quot;BioGrid_Score&quot;: &quot;2.1&quot;, &quot;String_Score_Physical&quot;: 229, &quot;String_Score_Combined&quot;: 529}"/>
  </edge>
  <edge label="850598 (pp) 851810" source="71" target="360">
    <att type="string" name="canonicalName" value="850598 (pp) 851810"/>
    <att type="string" name="interaction" value="pp"/>
    <att type="int" name="SCORE" value="252"/>
    <att type="string" name="support" value="{&quot;StringDB&quot;: &quot;physical&quot;, &quot;StringEvidence&quot;: &quot;textmining:0.254,experiments:0.220&quot;, &quot;String_Score_Physical&quot;: 252, &quot;String_Score_Combined&quot;: 442}"/>
  </edge>
  <edge label="850598 (pp) 852228" source="71" target="450">
    <att type="string" name="canonicalName" value="850598 (pp) 852228"/>
    <att type="string" name="interaction" value="pp"/>
    <att type="int" name="SCORE" value="410"/>
    <att type="string" name="support" value="{&quot;StringDB&quot;: &quot;physical&quot;, &quot;StringEvidence&quot;: &quot;experiments:0.385,textmining:0.229,coexpression:0.036&quot;, &quot;String_Score_Physical&quot;: 410, &quot;String_Score_Combined&quot;: 561}"/>
  </edge>
  <edge label="850598 (pp) 852373" source="71" target="477">
    <att type="string" name="canonicalName" value="850598 (pp) 852373"/>
    <att type="string" name="interaction" value="pp"/>
    <att type="int" name="SCORE" value="585"/>
    <att type="string" name="support" value="{&quot;StringDB&quot;: &quot;physical&quot;, &quot;StringEvidence&quot;: &quot;database:0.416,experiments:0.260,textmining:0.130,coexpression:0.059&quot;, &quot;String_Score_Physical&quot;: 585, &quot;String_Score_Combined&quot;: 661}"/>
  </edge>
  <edge label="850598 (pp) 852497" source="71" target="515">
    <att type="string" name="canonicalName" value="850598 (pp) 852497"/>
    <att type="string" name="interaction" value="pp"/>
    <att type="int" name="SCORE" value="217"/>
    <att type="string" name="support" value="{&quot;StringDB&quot;: &quot;physical&quot;, &quot;StringEvidence&quot;: &quot;experiments:0.184,textmining:0.094,coexpression:0.052&quot;, &quot;BioGrid&quot;: &quot;physical&quot;, &quot;BioGrid_PubMed&quot;: &quot;21734642&quot;, &quot;BioGrid_Type&quot;: &quot;Affinity Capture-MS&quot;, &quot;String_Score_Physical&quot;: 217, &quot;String_Score_Combined&quot;: 327}"/>
  </edge>
  <edge label="850598 (pp) 852547" source="71" target="526">
    <att type="string" name="canonicalName" value="850598 (pp) 852547"/>
    <att type="string" name="interaction" value="pp"/>
    <att type="int" name="SCORE" value="856"/>
    <att type="string" name="support" value="{&quot;StringDB&quot;: &quot;physical&quot;, &quot;StringEvidence&quot;: &quot;experiments:0.790,coexpression:0.332,textmining:0.331,database:0.286&quot;, &quot;BioGrid&quot;: &quot;genetic,physical&quot;, &quot;BioGrid_PubMed&quot;: &quot;30683752,16429126,11805826&quot;, &quot;BioGrid_Type&quot;: &quot;Phenotypic Suppression,Affinity Capture-MS,Phenotypic Enhancement&quot;, &quot;String_Score_Physical&quot;: 856, &quot;String_Score_Combined&quot;: 935}"/>
  </edge>
  <edge label="850598 (pp) 852592" source="71" target="541">
    <att type="string" name="canonicalName" value="850598 (pp) 852592"/>
    <att type="string" name="interaction" value="pp"/>
    <att type="int" name="SCORE" value="990"/>
    <att type="string" name="support" value="{&quot;StringDB&quot;: &quot;physical&quot;, &quot;StringEvidence&quot;: &quot;experiments:0.961,textmining:0.876,database:0.736,coexpression:0.057&quot;, &quot;BioGrid&quot;: &quot;genetic&quot;, &quot;BioGrid_PubMed&quot;: &quot;27453043&quot;, &quot;BioGrid_Type&quot;: &quot;Positive Genetic&quot;, &quot;BioGrid_Score&quot;: &quot;2.44&quot;, &quot;String_Score_Physical&quot;: 990, &quot;String_Score_Combined&quot;: 998}"/>
  </edge>
  <edge label="850598 (pp) 852665" source="71" target="557">
    <att type="string" name="canonicalName" value="850598 (pp) 852665"/>
    <att type="string" name="interaction" value="pp"/>
    <att type="int" name="SCORE" value="691"/>
    <att type="string" name="support" value="{&quot;StringDB&quot;: &quot;physical&quot;, &quot;StringEvidence&quot;: &quot;database:0.450,experiments:0.415,textmining:0.290,coexpression:0.114&quot;, &quot;BioGrid&quot;: &quot;physical&quot;, &quot;BioGrid_PubMed&quot;: &quot;14729968&quot;, &quot;BioGrid_Type&quot;: &quot;Affinity Capture-MS&quot;, &quot;String_Score_Physical&quot;: 691, &quot;String_Score_Combined&quot;: 805}"/>
  </edge>
  <edge label="850598 (pp) 852782" source="71" target="581">
    <att type="string" name="canonicalName" value="850598 (pp) 852782"/>
    <att type="string" name="interaction" value="pp"/>
    <att type="int" name="SCORE" value="315"/>
    <att type="string" name="support" value="{&quot;StringDB&quot;: &quot;physical&quot;, &quot;StringEvidence&quot;: &quot;experiments:0.286,textmining:0.282,coexpression:0.109&quot;, &quot;BioGrid&quot;: &quot;physical&quot;, &quot;BioGrid_PubMed&quot;: &quot;16365162&quot;, &quot;BioGrid_Type&quot;: &quot;Affinity Capture-MS&quot;, &quot;String_Score_Physical&quot;: 315, &quot;String_Score_Combined&quot;: 561}"/>
  </edge>
  <edge label="850598 (pp) 852809" source="71" target="586">
    <att type="string" name="canonicalName" value="850598 (pp) 852809"/>
    <att type="string" name="interaction" value="pp"/>
    <att type="int" name="SCORE" value="223"/>
    <att type="string" name="support" value="{&quot;StringDB&quot;: &quot;physical&quot;, &quot;StringEvidence&quot;: &quot;experiments:0.190&quot;, &quot;String_Score_Physical&quot;: 223, &quot;String_Score_Combined&quot;: 223}"/>
  </edge>
  <edge label="850598 (pp) 852947" source="71" target="608">
    <att type="string" name="canonicalName" value="850598 (pp) 852947"/>
    <att type="string" name="interaction" value="pp"/>
    <att type="int" name="SCORE" value="996"/>
    <att type="string" name="support" value="{&quot;StringDB&quot;: &quot;physical&quot;, &quot;StringEvidence&quot;: &quot;experiments:0.956,database:0.926,textmining:0.879,coexpression:0.077&quot;, &quot;BioGrid&quot;: &quot;physical&quot;, &quot;BioGrid_PubMed&quot;: &quot;32496195,22359657,16554755,16429126&quot;, &quot;BioGrid_Type&quot;: &quot;Affinity Capture-MS,Affinity Capture-Western&quot;, &quot;String_Score_Physical&quot;: 996, &quot;String_Score_Combined&quot;: 999}"/>
  </edge>
  <edge label="850598 (pp) 852958" source="71" target="613">
    <att type="string" name="canonicalName" value="850598 (pp) 852958"/>
    <att type="string" name="interaction" value="pp"/>
    <att type="int" name="SCORE" value="358"/>
    <att type="string" name="support" value="{&quot;StringDB&quot;: &quot;physical&quot;, &quot;StringEvidence&quot;: &quot;database:0.267,experiments:0.088,coexpression:0.006,textmining:0.003&quot;, &quot;String_Score_Physical&quot;: 358, &quot;String_Score_Combined&quot;: 364}"/>
  </edge>
  <edge label="850598 (pp) 853128" source="71" target="661">
    <att type="string" name="canonicalName" value="850598 (pp) 853128"/>
    <att type="string" name="interaction" value="pp"/>
    <att type="int" name="SCORE" value="208"/>
    <att type="string" name="support" value="{&quot;BioGrid&quot;: &quot;physical&quot;, &quot;BioGrid_PubMed&quot;: &quot;31062022&quot;, &quot;BioGrid_Type&quot;: &quot;Affinity Capture-MS&quot;}"/>
  </edge>
  <edge label="850598 (pp) 853167" source="71" target="668">
    <att type="string" name="canonicalName" value="850598 (pp) 853167"/>
    <att type="string" name="interaction" value="pp"/>
    <att type="int" name="SCORE" value="674"/>
    <att type="string" name="support" value="{&quot;StringDB&quot;: &quot;physical&quot;, &quot;StringEvidence&quot;: &quot;database:0.450,experiments:0.383,textmining:0.201,coexpression:0.059&quot;, &quot;BioGrid&quot;: &quot;physical&quot;, &quot;BioGrid_PubMed&quot;: &quot;21734642&quot;, &quot;BioGrid_Type&quot;: &quot;Affinity Capture-MS&quot;, &quot;String_Score_Physical&quot;: 674, &quot;String_Score_Combined&quot;: 755}"/>
  </edge>
  <edge label="850598 (pp) 853249" source="71" target="686">
    <att type="string" name="canonicalName" value="850598 (pp) 853249"/>
    <att type="string" name="interaction" value="pp"/>
    <att type="int" name="SCORE" value="208"/>
    <att type="string" name="support" value="{&quot;BioGrid&quot;: &quot;physical&quot;, &quot;BioGrid_PubMed&quot;: &quot;31062022&quot;, &quot;BioGrid_Type&quot;: &quot;Affinity Capture-MS&quot;}"/>
  </edge>
  <edge label="850598 (pp) 853315" source="71" target="700">
    <att type="string" name="canonicalName" value="850598 (pp) 853315"/>
    <att type="string" name="interaction" value="pp"/>
    <att type="int" name="SCORE" value="426"/>
    <att type="string" name="support" value="{&quot;StringDB&quot;: &quot;physical&quot;, &quot;StringEvidence&quot;: &quot;experiments:0.403,textmining:0.039&quot;, &quot;BioGrid&quot;: &quot;physical&quot;, &quot;BioGrid_PubMed&quot;: &quot;25228766&quot;, &quot;BioGrid_Type&quot;: &quot;Affinity Capture-MS&quot;, &quot;String_Score_Physical&quot;: 426, &quot;String_Score_Combined&quot;: 449}"/>
  </edge>
  <edge label="850598 (pp) 853327" source="71" target="706">
    <att type="string" name="canonicalName" value="850598 (pp) 853327"/>
    <att type="string" name="interaction" value="pp"/>
    <att type="int" name="SCORE" value="472"/>
    <att type="string" name="support" value="{&quot;StringDB&quot;: &quot;physical&quot;, &quot;StringEvidence&quot;: &quot;experiments:0.450,textmining:0.092,coexpression:0.077&quot;, &quot;BioGrid&quot;: &quot;physical&quot;, &quot;BioGrid_PubMed&quot;: &quot;21698254&quot;, &quot;BioGrid_Type&quot;: &quot;Co-localization&quot;, &quot;String_Score_Physical&quot;: 472, &quot;String_Score_Combined&quot;: 557}"/>
  </edge>
  <edge label="850598 (pp) 853748" source="71" target="799">
    <att type="string" name="canonicalName" value="850598 (pp) 853748"/>
    <att type="string" name="interaction" value="pp"/>
    <att type="int" name="SCORE" value="188"/>
    <att type="string" name="support" value="{&quot;StringDB&quot;: &quot;physical&quot;, &quot;StringEvidence&quot;: &quot;textmining:0.180,experiments:0.153&quot;, &quot;String_Score_Physical&quot;: 188, &quot;String_Score_Combined&quot;: 334}"/>
  </edge>
  <edge label="850598 (pp) 853811" source="71" target="811">
    <att type="string" name="canonicalName" value="850598 (pp) 853811"/>
    <att type="string" name="interaction" value="pp"/>
    <att type="int" name="SCORE" value="315"/>
    <att type="string" name="support" value="{&quot;StringDB&quot;: &quot;physical&quot;, &quot;StringEvidence&quot;: &quot;experiments:0.286&quot;, &quot;BioGrid&quot;: &quot;physical&quot;, &quot;BioGrid_PubMed&quot;: &quot;29180430&quot;, &quot;BioGrid_Type&quot;: &quot;Affinity Capture-MS&quot;, &quot;String_Score_Physical&quot;: 315, &quot;String_Score_Combined&quot;: 315}"/>
  </edge>
  <edge label="850598 (pp) 853834" source="71" target="815">
    <att type="string" name="canonicalName" value="850598 (pp) 853834"/>
    <att type="string" name="interaction" value="pp"/>
    <att type="int" name="SCORE" value="288"/>
    <att type="string" name="support" value="{&quot;StringDB&quot;: &quot;physical&quot;, &quot;StringEvidence&quot;: &quot;experiments:0.259,textmining:0.032,coexpression:0.009&quot;, &quot;BioGrid&quot;: &quot;genetic&quot;, &quot;BioGrid_PubMed&quot;: &quot;21552543&quot;, &quot;BioGrid_Type&quot;: &quot;Positive Genetic&quot;, &quot;BioGrid_Score&quot;: &quot;0.434736111&quot;, &quot;String_Score_Physical&quot;: 288, &quot;String_Score_Combined&quot;: 318}"/>
  </edge>
  <edge label="850598 (pp) 853840" source="71" target="817">
    <att type="string" name="canonicalName" value="850598 (pp) 853840"/>
    <att type="string" name="interaction" value="pp"/>
    <att type="int" name="SCORE" value="473"/>
    <att type="string" name="support" value="{&quot;StringDB&quot;: &quot;physical&quot;, &quot;StringEvidence&quot;: &quot;database:0.450,textmining:0.141,coexpression:0.040&quot;, &quot;String_Score_Physical&quot;: 473, &quot;String_Score_Combined&quot;: 565}"/>
  </edge>
  <edge label="850598 (pp) 853900" source="71" target="837">
    <att type="string" name="canonicalName" value="850598 (pp) 853900"/>
    <att type="string" name="interaction" value="pp"/>
    <att type="int" name="SCORE" value="260"/>
    <att type="string" name="support" value="{&quot;StringDB&quot;: &quot;physical&quot;, &quot;StringEvidence&quot;: &quot;experiments:0.228,coexpression:0.020&quot;, &quot;BioGrid&quot;: &quot;genetic&quot;, &quot;BioGrid_PubMed&quot;: &quot;17314980&quot;, &quot;BioGrid_Type&quot;: &quot;Positive Genetic&quot;, &quot;BioGrid_Score&quot;: &quot;3.098405&quot;, &quot;String_Score_Physical&quot;: 260, &quot;String_Score_Combined&quot;: 274}"/>
  </edge>
  <edge label="850598 (pp) 854028" source="71" target="869">
    <att type="string" name="canonicalName" value="850598 (pp) 854028"/>
    <att type="string" name="interaction" value="pp"/>
    <att type="int" name="SCORE" value="208"/>
    <att type="string" name="support" value="{&quot;BioGrid&quot;: &quot;physical&quot;, &quot;BioGrid_PubMed&quot;: &quot;31062022&quot;, &quot;BioGrid_Type&quot;: &quot;Affinity Capture-MS&quot;}"/>
  </edge>
  <edge label="850598 (pp) 854063" source="71" target="880">
    <att type="string" name="canonicalName" value="850598 (pp) 854063"/>
    <att type="string" name="interaction" value="pp"/>
    <att type="int" name="SCORE" value="609"/>
    <att type="string" name="support" value="{&quot;StringDB&quot;: &quot;physical&quot;, &quot;StringEvidence&quot;: &quot;experiments:0.592,coexpression:0.057,textmining:0.009&quot;, &quot;BioGrid&quot;: &quot;physical&quot;, &quot;BioGrid_PubMed&quot;: &quot;11805826&quot;, &quot;BioGrid_Type&quot;: &quot;Affinity Capture-MS&quot;, &quot;String_Score_Physical&quot;: 609, &quot;String_Score_Combined&quot;: 634}"/>
  </edge>
  <edge label="850598 (pp) 854247" source="71" target="914">
    <att type="string" name="canonicalName" value="850598 (pp) 854247"/>
    <att type="string" name="interaction" value="pp"/>
    <att type="int" name="SCORE" value="286"/>
    <att type="string" name="support" value="{&quot;StringDB&quot;: &quot;physical&quot;, &quot;StringEvidence&quot;: &quot;experiments:0.255,textmining:0.109&quot;, &quot;BioGrid&quot;: &quot;genetic&quot;, &quot;BioGrid_PubMed&quot;: &quot;27708008,21701592&quot;, &quot;BioGrid_Type&quot;: &quot;Negative Genetic,Synthetic Lethality&quot;, &quot;BioGrid_Score&quot;: &quot;-0.1245&quot;, &quot;String_Score_Physical&quot;: 286, &quot;String_Score_Combined&quot;: 364}"/>
  </edge>
  <edge label="850598 (pp) 854263" source="71" target="923">
    <att type="string" name="canonicalName" value="850598 (pp) 854263"/>
    <att type="string" name="interaction" value="pp"/>
    <att type="int" name="SCORE" value="208"/>
    <att type="string" name="support" value="{&quot;BioGrid&quot;: &quot;physical&quot;, &quot;BioGrid_PubMed&quot;: &quot;31062022&quot;, &quot;BioGrid_Type&quot;: &quot;Affinity Capture-MS&quot;}"/>
  </edge>
  <edge label="850598 (pp) 854470" source="71" target="977">
    <att type="string" name="canonicalName" value="850598 (pp) 854470"/>
    <att type="string" name="interaction" value="pp"/>
    <att type="int" name="SCORE" value="593"/>
    <att type="string" name="support" value="{&quot;StringDB&quot;: &quot;physical&quot;, &quot;StringEvidence&quot;: &quot;database:0.369,experiments:0.327,textmining:0.264,coexpression:0.017&quot;, &quot;String_Score_Physical&quot;: 593, &quot;String_Score_Combined&quot;: 705}"/>
  </edge>
  <edge label="850598 (pp) 854511" source="71" target="984">
    <att type="string" name="canonicalName" value="850598 (pp) 854511"/>
    <att type="string" name="interaction" value="pp"/>
    <att type="int" name="SCORE" value="208"/>
    <att type="string" name="support" value="{&quot;BioGrid&quot;: &quot;physical&quot;, &quot;BioGrid_PubMed&quot;: &quot;22875988&quot;, &quot;BioGrid_Type&quot;: &quot;Two-hybrid&quot;}"/>
  </edge>
  <edge label="850598 (pp) 854519" source="71" target="987">
    <att type="string" name="canonicalName" value="850598 (pp) 854519"/>
    <att type="string" name="interaction" value="pp"/>
    <att type="int" name="SCORE" value="384"/>
    <att type="string" name="support" value="{&quot;StringDB&quot;: &quot;physical&quot;, &quot;StringEvidence&quot;: &quot;database:0.358,textmining:0.085,coexpression:0.036&quot;, &quot;String_Score_Physical&quot;: 384, &quot;String_Score_Combined&quot;: 457}"/>
  </edge>
  <edge label="850598 (pp) 854680" source="71" target="1013">
    <att type="string" name="canonicalName" value="850598 (pp) 854680"/>
    <att type="string" name="interaction" value="pp"/>
    <att type="int" name="SCORE" value="999"/>
    <att type="string" name="support" value="{&quot;StringDB&quot;: &quot;physical&quot;, &quot;StringEvidence&quot;: &quot;experiments:0.997,textmining:0.965,database:0.939,coexpression:0.083&quot;, &quot;BioGrid&quot;: &quot;physical&quot;, &quot;BioGrid_PubMed&quot;: &quot;9121424,36509793,31886770,22113782,16554755,16429126,16204215,15014446,14759368,14729968,12697820&quot;, &quot;BioGrid_Type&quot;: &quot;Co-purification,Two-hybrid,Reconstituted Complex,Affinity Capture-MS,Affinity Capture-Western&quot;, &quot;String_Score_Physical&quot;: 999, &quot;String_Score_Combined&quot;: 999}"/>
  </edge>
  <edge label="850598 (pp) 854791" source="71" target="1034">
    <att type="string" name="canonicalName" value="850598 (pp) 854791"/>
    <att type="string" name="interaction" value="pp"/>
    <att type="int" name="SCORE" value="208"/>
    <att type="string" name="support" value="{&quot;StringDB&quot;: &quot;functional&quot;, &quot;StringEvidence&quot;: &quot;textmining:0.122,coexpression:0.104&quot;, &quot;BioGrid&quot;: &quot;physical&quot;, &quot;BioGrid_PubMed&quot;: &quot;34543624&quot;, &quot;BioGrid_Type&quot;: &quot;Affinity Capture-MS&quot;, &quot;String_Score_Combined&quot;: 244, &quot;String_Score_Physical&quot;: 208}"/>
  </edge>
  <edge label="850598 (pp) 854827" source="71" target="1046">
    <att type="string" name="canonicalName" value="850598 (pp) 854827"/>
    <att type="string" name="interaction" value="pp"/>
    <att type="int" name="SCORE" value="315"/>
    <att type="string" name="support" value="{&quot;StringDB&quot;: &quot;physical&quot;, &quot;StringEvidence&quot;: &quot;experiments:0.286,coexpression:0.031&quot;, &quot;BioGrid&quot;: &quot;physical&quot;, &quot;BioGrid_PubMed&quot;: &quot;21107429&quot;, &quot;BioGrid_Type&quot;: &quot;Affinity Capture-MS&quot;, &quot;String_Score_Physical&quot;: 315, &quot;String_Score_Combined&quot;: 336}"/>
  </edge>
  <edge label="850598 (pp) 854912" source="71" target="1071">
    <att type="string" name="canonicalName" value="850598 (pp) 854912"/>
    <att type="string" name="interaction" value="pp"/>
    <att type="int" name="SCORE" value="998"/>
    <att type="string" name="support" value="{&quot;StringDB&quot;: &quot;physical&quot;, &quot;StringEvidence&quot;: &quot;experiments:0.981,textmining:0.899,database:0.896,coexpression:0.036&quot;, &quot;BioGrid&quot;: &quot;genetic,physical&quot;, &quot;BioGrid_PubMed&quot;: &quot;36509793,31886770,27708008,16554755,16429126,14759368,14729968,11931764,11283351&quot;, &quot;BioGrid_Type&quot;: &quot;Negative Genetic,Two-hybrid,Synthetic Lethality,Affinity Capture-MS&quot;, &quot;BioGrid_Score&quot;: &quot;-0.2074,-0.4253&quot;, &quot;String_Score_Physical&quot;: 998, &quot;String_Score_Combined&quot;: 999}"/>
  </edge>
  <edge label="850598 (pp) 854915" source="71" target="1073">
    <att type="string" name="canonicalName" value="850598 (pp) 854915"/>
    <att type="string" name="interaction" value="pp"/>
    <att type="int" name="SCORE" value="306"/>
    <att type="string" name="support" value="{&quot;StringDB&quot;: &quot;physical&quot;, &quot;StringEvidence&quot;: &quot;experiments:0.277,coexpression:0.001&quot;, &quot;BioGrid&quot;: &quot;genetic&quot;, &quot;BioGrid_PubMed&quot;: &quot;27708008,17314980&quot;, &quot;BioGrid_Type&quot;: &quot;Negative Genetic&quot;, &quot;BioGrid_Score&quot;: &quot;-0.1562,-3.048498&quot;, &quot;String_Score_Physical&quot;: 306, &quot;String_Score_Combined&quot;: 307}"/>
  </edge>
  <edge label="850598 (pp) 855049" source="71" target="1112">
    <att type="string" name="canonicalName" value="850598 (pp) 855049"/>
    <att type="string" name="interaction" value="pp"/>
    <att type="int" name="SCORE" value="998"/>
    <att type="string" name="support" value="{&quot;StringDB&quot;: &quot;physical&quot;, &quot;StringEvidence&quot;: &quot;experiments:0.983,database:0.936,textmining:0.784,coexpression:0.058&quot;, &quot;BioGrid&quot;: &quot;genetic,physical&quot;, &quot;BioGrid_PubMed&quot;: &quot;27708008,16554755,16429126,14759368,14729968&quot;, &quot;BioGrid_Type&quot;: &quot;Negative Genetic,Affinity Capture-MS&quot;, &quot;BioGrid_Score&quot;: &quot;-0.2098,-0.2874&quot;, &quot;String_Score_Physical&quot;: 998, &quot;String_Score_Combined&quot;: 999}"/>
  </edge>
  <edge label="850598 (pp) 855099" source="71" target="1123">
    <att type="string" name="canonicalName" value="850598 (pp) 855099"/>
    <att type="string" name="interaction" value="pp"/>
    <att type="int" name="SCORE" value="208"/>
    <att type="string" name="support" value="{&quot;BioGrid&quot;: &quot;physical&quot;, &quot;BioGrid_PubMed&quot;: &quot;35439061&quot;, &quot;BioGrid_Type&quot;: &quot;Affinity Capture-MS&quot;}"/>
  </edge>
  <edge label="850598 (pp) 855116" source="71" target="1127">
    <att type="string" name="canonicalName" value="850598 (pp) 855116"/>
    <att type="string" name="interaction" value="pp"/>
    <att type="int" name="SCORE" value="998"/>
    <att type="string" name="support" value="{&quot;StringDB&quot;: &quot;physical&quot;, &quot;StringEvidence&quot;: &quot;experiments:0.984,database:0.896,textmining:0.876,coexpression:0.039&quot;, &quot;BioGrid&quot;: &quot;genetic,physical&quot;, &quot;BioGrid_PubMed&quot;: &quot;31886770,16554755,16429126,16204215,14759368,14729968,10688190&quot;, &quot;BioGrid_Type&quot;: &quot;Two-hybrid,Dosage Rescue,Affinity Capture-MS&quot;, &quot;String_Score_Physical&quot;: 998, &quot;String_Score_Combined&quot;: 999}"/>
  </edge>
  <edge label="850598 (pp) 855143" source="71" target="1131">
    <att type="string" name="canonicalName" value="850598 (pp) 855143"/>
    <att type="string" name="interaction" value="pp"/>
    <att type="int" name="SCORE" value="208"/>
    <att type="string" name="support" value="{&quot;BioGrid&quot;: &quot;genetic,physical&quot;, &quot;BioGrid_PubMed&quot;: &quot;31062022,27708008&quot;, &quot;BioGrid_Type&quot;: &quot;Negative Genetic,Affinity Capture-MS&quot;, &quot;BioGrid_Score&quot;: &quot;-0.147&quot;}"/>
  </edge>
  <edge label="850598 (pp) 855273" source="71" target="1160">
    <att type="string" name="canonicalName" value="850598 (pp) 855273"/>
    <att type="string" name="interaction" value="pp"/>
    <att type="int" name="SCORE" value="593"/>
    <att type="string" name="support" value="{&quot;StringDB&quot;: &quot;physical&quot;, &quot;StringEvidence&quot;: &quot;database:0.369,experiments:0.327,textmining:0.152,coexpression:0.017&quot;, &quot;String_Score_Physical&quot;: 593, &quot;String_Score_Combined&quot;: 660}"/>
  </edge>
  <edge label="850598 (pp) 855466" source="71" target="1201">
    <att type="string" name="canonicalName" value="850598 (pp) 855466"/>
    <att type="string" name="interaction" value="pp"/>
    <att type="int" name="SCORE" value="315"/>
    <att type="string" name="support" value="{&quot;StringDB&quot;: &quot;physical&quot;, &quot;StringEvidence&quot;: &quot;experiments:0.286,coexpression:0.002&quot;, &quot;BioGrid&quot;: &quot;physical&quot;, &quot;BioGrid_PubMed&quot;: &quot;21232131&quot;, &quot;BioGrid_Type&quot;: &quot;Affinity Capture-RNA&quot;, &quot;String_Score_Physical&quot;: 315, &quot;String_Score_Combined&quot;: 316}"/>
  </edge>
  <edge label="850598 (pp) 855543" source="71" target="1219">
    <att type="string" name="canonicalName" value="850598 (pp) 855543"/>
    <att type="string" name="interaction" value="pp"/>
    <att type="int" name="SCORE" value="208"/>
    <att type="string" name="support" value="{&quot;BioGrid&quot;: &quot;physical&quot;, &quot;BioGrid_PubMed&quot;: &quot;31062022&quot;, &quot;BioGrid_Type&quot;: &quot;Affinity Capture-MS&quot;}"/>
  </edge>
  <edge label="850598 (pp) 855554" source="71" target="1222">
    <att type="string" name="canonicalName" value="850598 (pp) 855554"/>
    <att type="string" name="interaction" value="pp"/>
    <att type="int" name="SCORE" value="490"/>
    <att type="string" name="support" value="{&quot;StringDB&quot;: &quot;physical&quot;, &quot;StringEvidence&quot;: &quot;database:0.450,textmining:0.082,experiments:0.032&quot;, &quot;String_Score_Physical&quot;: 490, &quot;String_Score_Combined&quot;: 532}"/>
  </edge>
  <edge label="850598 (pp) 855704" source="71" target="1260">
    <att type="string" name="canonicalName" value="850598 (pp) 855704"/>
    <att type="string" name="interaction" value="pp"/>
    <att type="int" name="SCORE" value="358"/>
    <att type="string" name="support" value="{&quot;StringDB&quot;: &quot;physical&quot;, &quot;StringEvidence&quot;: &quot;database:0.267,experiments:0.088,textmining:0.075,coexpression:0.006&quot;, &quot;String_Score_Physical&quot;: 358, &quot;String_Score_Combined&quot;: 410}"/>
  </edge>
  <edge label="850598 (pp) 855841" source="71" target="1289">
    <att type="string" name="canonicalName" value="850598 (pp) 855841"/>
    <att type="string" name="interaction" value="pp"/>
    <att type="int" name="SCORE" value="411"/>
    <att type="string" name="support" value="{&quot;StringDB&quot;: &quot;physical&quot;, &quot;StringEvidence&quot;: &quot;experiments:0.386,textmining:0.268,coexpression:0.074&quot;, &quot;BioGrid&quot;: &quot;physical&quot;, &quot;BioGrid_PubMed&quot;: &quot;26831523&quot;, &quot;BioGrid_Type&quot;: &quot;Affinity Capture-MS&quot;, &quot;String_Score_Physical&quot;: 411, &quot;String_Score_Combined&quot;: 601}"/>
  </edge>
  <edge label="850598 (pp) 855987" source="71" target="1324">
    <att type="string" name="canonicalName" value="850598 (pp) 855987"/>
    <att type="string" name="interaction" value="pp"/>
    <att type="int" name="SCORE" value="227"/>
    <att type="string" name="support" value="{&quot;StringDB&quot;: &quot;physical&quot;, &quot;StringEvidence&quot;: &quot;experiments:0.194,coexpression:0.034,textmining:0.021&quot;, &quot;String_Score_Physical&quot;: 227, &quot;String_Score_Combined&quot;: 269}"/>
  </edge>
  <edge label="850598 (pp) 856015" source="71" target="1333">
    <att type="string" name="canonicalName" value="850598 (pp) 856015"/>
    <att type="string" name="interaction" value="pp"/>
    <att type="int" name="SCORE" value="208"/>
    <att type="string" name="support" value="{&quot;BioGrid&quot;: &quot;physical&quot;, &quot;BioGrid_PubMed&quot;: &quot;31062022&quot;, &quot;BioGrid_Type&quot;: &quot;Affinity Capture-MS&quot;}"/>
  </edge>
  <edge label="850598 (pp) 856023" source="71" target="1334">
    <att type="string" name="canonicalName" value="850598 (pp) 856023"/>
    <att type="string" name="interaction" value="pp"/>
    <att type="int" name="SCORE" value="315"/>
    <att type="string" name="support" value="{&quot;StringDB&quot;: &quot;physical&quot;, &quot;StringEvidence&quot;: &quot;textmining:0.321,experiments:0.286,coexpression:0.068&quot;, &quot;BioGrid&quot;: &quot;physical&quot;, &quot;BioGrid_PubMed&quot;: &quot;18596064&quot;, &quot;BioGrid_Type&quot;: &quot;Affinity Capture-MS&quot;, &quot;String_Score_Physical&quot;: 315, &quot;String_Score_Combined&quot;: 566}"/>
  </edge>
  <edge label="850598 (pp) 856069" source="71" target="1346">
    <att type="string" name="canonicalName" value="850598 (pp) 856069"/>
    <att type="string" name="interaction" value="pp"/>
    <att type="int" name="SCORE" value="358"/>
    <att type="string" name="support" value="{&quot;StringDB&quot;: &quot;physical&quot;, &quot;StringEvidence&quot;: &quot;database:0.267,experiments:0.088,coexpression:0.006,textmining:0.003&quot;, &quot;String_Score_Physical&quot;: 358, &quot;String_Score_Combined&quot;: 364}"/>
  </edge>
  <edge label="850598 (pp) 856146" source="71" target="1361">
    <att type="string" name="canonicalName" value="850598 (pp) 856146"/>
    <att type="string" name="interaction" value="pp"/>
    <att type="int" name="SCORE" value="999"/>
    <att type="string" name="support" value="{&quot;StringDB&quot;: &quot;physical&quot;, &quot;StringEvidence&quot;: &quot;experiments:0.983,database:0.939,textmining:0.897,coexpression:0.103&quot;, &quot;BioGrid&quot;: &quot;genetic,physical&quot;, &quot;BioGrid_PubMed&quot;: &quot;36509793,31886770,27708008,16554755,16429126,14759368,14729968&quot;, &quot;BioGrid_Type&quot;: &quot;Negative Genetic,Affinity Capture-MS&quot;, &quot;BioGrid_Score&quot;: &quot;-0.3114&quot;, &quot;String_Score_Physical&quot;: 999, &quot;String_Score_Combined&quot;: 999}"/>
  </edge>
  <edge label="850598 (pp) 856316" source="71" target="1407">
    <att type="string" name="canonicalName" value="850598 (pp) 856316"/>
    <att type="string" name="interaction" value="pp"/>
    <att type="int" name="SCORE" value="358"/>
    <att type="string" name="support" value="{&quot;StringDB&quot;: &quot;physical&quot;, &quot;StringEvidence&quot;: &quot;database:0.267,textmining:0.150,experiments:0.088,coexpression:0.006&quot;, &quot;String_Score_Physical&quot;: 358, &quot;String_Score_Combined&quot;: 458}"/>
  </edge>
  <edge label="850598 (pp) 856371" source="71" target="1424">
    <att type="string" name="canonicalName" value="850598 (pp) 856371"/>
    <att type="string" name="interaction" value="pp"/>
    <att type="int" name="SCORE" value="208"/>
    <att type="string" name="support" value="{&quot;BioGrid&quot;: &quot;physical&quot;, &quot;BioGrid_PubMed&quot;: &quot;31062022&quot;, &quot;BioGrid_Type&quot;: &quot;Affinity Capture-MS&quot;}"/>
  </edge>
  <edge label="850598 (pp) 856382" source="71" target="1426">
    <att type="string" name="canonicalName" value="850598 (pp) 856382"/>
    <att type="string" name="interaction" value="pp"/>
    <att type="int" name="SCORE" value="315"/>
    <att type="string" name="support" value="{&quot;StringDB&quot;: &quot;physical&quot;, &quot;StringEvidence&quot;: &quot;experiments:0.287,coexpression:0.004&quot;, &quot;BioGrid&quot;: &quot;physical&quot;, &quot;BioGrid_PubMed&quot;: &quot;20020052&quot;, &quot;BioGrid_Type&quot;: &quot;Biochemical Activity&quot;, &quot;String_Score_Physical&quot;: 315, &quot;String_Score_Combined&quot;: 318}"/>
  </edge>
  <edge label="850598 (pp) 856530" source="71" target="1470">
    <att type="string" name="canonicalName" value="850598 (pp) 856530"/>
    <att type="string" name="interaction" value="pp"/>
    <att type="int" name="SCORE" value="517"/>
    <att type="string" name="support" value="{&quot;StringDB&quot;: &quot;physical&quot;, &quot;StringEvidence&quot;: &quot;database:0.384,textmining:0.303,experiments:0.184,coexpression:0.056&quot;, &quot;String_Score_Physical&quot;: 517, &quot;String_Score_Combined&quot;: 682}"/>
  </edge>
  <edge label="850598 (pp) 856559" source="71" target="1476">
    <att type="string" name="canonicalName" value="850598 (pp) 856559"/>
    <att type="string" name="interaction" value="pp"/>
    <att type="int" name="SCORE" value="272"/>
    <att type="string" name="support" value="{&quot;StringDB&quot;: &quot;physical&quot;, &quot;StringEvidence&quot;: &quot;experiments:0.241,coexpression:0.018,textmining:0.017&quot;, &quot;String_Score_Physical&quot;: 272, &quot;String_Score_Combined&quot;: 296}"/>
  </edge>
  <edge label="850598 (pp) 856743" source="71" target="1514">
    <att type="string" name="canonicalName" value="850598 (pp) 856743"/>
    <att type="string" name="interaction" value="pp"/>
    <att type="int" name="SCORE" value="309"/>
    <att type="string" name="support" value="{&quot;StringDB&quot;: &quot;physical&quot;, &quot;StringEvidence&quot;: &quot;experiments:0.279&quot;, &quot;BioGrid&quot;: &quot;physical&quot;, &quot;BioGrid_PubMed&quot;: &quot;28575439&quot;, &quot;BioGrid_Type&quot;: &quot;Affinity Capture-MS&quot;, &quot;String_Score_Physical&quot;: 309, &quot;String_Score_Combined&quot;: 309}"/>
  </edge>
  <edge label="850598 (pp) 856769" source="71" target="1519">
    <att type="string" name="canonicalName" value="850598 (pp) 856769"/>
    <att type="string" name="interaction" value="pp"/>
    <att type="int" name="SCORE" value="417"/>
    <att type="string" name="support" value="{&quot;StringDB&quot;: &quot;physical&quot;, &quot;StringEvidence&quot;: &quot;database:0.372,experiments:0.032&quot;, &quot;String_Score_Physical&quot;: 417, &quot;String_Score_Combined&quot;: 417}"/>
  </edge>
  <edge label="850598 (pp) 856911" source="71" target="1558">
    <att type="string" name="canonicalName" value="850598 (pp) 856911"/>
    <att type="string" name="interaction" value="pp"/>
    <att type="int" name="SCORE" value="609"/>
    <att type="string" name="support" value="{&quot;StringDB&quot;: &quot;physical&quot;, &quot;StringEvidence&quot;: &quot;experiments:0.430,database:0.286,textmining:0.256,coexpression:0.078&quot;, &quot;BioGrid&quot;: &quot;genetic&quot;, &quot;BioGrid_PubMed&quot;: &quot;30683752,17314980&quot;, &quot;BioGrid_Type&quot;: &quot;Negative Genetic,Phenotypic Enhancement&quot;, &quot;BioGrid_Score&quot;: &quot;-8.368456&quot;, &quot;String_Score_Physical&quot;: 609, &quot;String_Score_Combined&quot;: 732}"/>
  </edge>
  <edge label="850599 (pp) 850775" source="72" target="120">
    <att type="string" name="canonicalName" value="850599 (pp) 850775"/>
    <att type="string" name="interaction" value="pp"/>
    <att type="int" name="SCORE" value="187"/>
    <att type="string" name="support" value="{&quot;StringDB&quot;: &quot;physical&quot;, &quot;StringEvidence&quot;: &quot;coexpression:0.293,experiments:0.152,textmining:0.025,neighborhood:0.008&quot;, &quot;String_Score_Physical&quot;: 187, &quot;String_Score_Combined&quot;: 444}"/>
  </edge>
  <edge label="850599 (pp) 850907" source="72" target="153">
    <att type="string" name="canonicalName" value="850599 (pp) 850907"/>
    <att type="string" name="interaction" value="pp"/>
    <att type="int" name="SCORE" value="302"/>
    <att type="string" name="support" value="{&quot;StringDB&quot;: &quot;physical&quot;, &quot;StringEvidence&quot;: &quot;database:0.193,coexpression:0.146,experiments:0.099,textmining:0.015&quot;, &quot;String_Score_Physical&quot;: 302, &quot;String_Score_Combined&quot;: 413}"/>
  </edge>
  <edge label="850599 (pp) 851014" source="72" target="175">
    <att type="string" name="canonicalName" value="850599 (pp) 851014"/>
    <att type="string" name="interaction" value="pp"/>
    <att type="int" name="SCORE" value="334"/>
    <att type="string" name="support" value="{&quot;StringDB&quot;: &quot;physical&quot;, &quot;StringEvidence&quot;: &quot;database:0.191,experiments:0.143,coexpression:0.036,textmining:0.013&quot;, &quot;String_Score_Physical&quot;: 334, &quot;String_Score_Combined&quot;: 367}"/>
  </edge>
  <edge label="850599 (pp) 851028" source="72" target="183">
    <att type="string" name="canonicalName" value="850599 (pp) 851028"/>
    <att type="string" name="interaction" value="pp"/>
    <att type="int" name="SCORE" value="296"/>
    <att type="string" name="support" value="{&quot;StringDB&quot;: &quot;physical&quot;, &quot;StringEvidence&quot;: &quot;database:0.203,experiments:0.079,textmining:0.042,coexpression:0.017&quot;, &quot;String_Score_Physical&quot;: 296, &quot;String_Score_Combined&quot;: 337}"/>
  </edge>
  <edge label="850599 (pp) 851071" source="72" target="188">
    <att type="string" name="canonicalName" value="850599 (pp) 851071"/>
    <att type="string" name="interaction" value="pp"/>
    <att type="int" name="SCORE" value="367"/>
    <att type="string" name="support" value="{&quot;StringDB&quot;: &quot;physical&quot;, &quot;StringEvidence&quot;: &quot;textmining:0.343,database:0.229,experiments:0.144,coexpression:0.050&quot;, &quot;String_Score_Physical&quot;: 367, &quot;String_Score_Combined&quot;: 604}"/>
  </edge>
  <edge label="850599 (pp) 851191" source="72" target="217">
    <att type="string" name="canonicalName" value="850599 (pp) 851191"/>
    <att type="string" name="interaction" value="pp"/>
    <att type="int" name="SCORE" value="302"/>
    <att type="string" name="support" value="{&quot;StringDB&quot;: &quot;physical&quot;, &quot;StringEvidence&quot;: &quot;database:0.193,experiments:0.099,coexpression:0.045&quot;, &quot;String_Score_Physical&quot;: 302, &quot;String_Score_Combined&quot;: 333}"/>
  </edge>
  <edge label="850599 (pp) 851214" source="72" target="226">
    <att type="string" name="canonicalName" value="850599 (pp) 851214"/>
    <att type="string" name="interaction" value="pp"/>
    <att type="int" name="SCORE" value="196"/>
    <att type="string" name="support" value="{&quot;StringDB&quot;: &quot;physical&quot;, &quot;StringEvidence&quot;: &quot;textmining:0.487,cooccurrence:0.425,coexpression:0.168,experiments:0.162&quot;, &quot;String_Score_Physical&quot;: 196, &quot;String_Score_Combined&quot;: 503}"/>
  </edge>
  <edge label="850599 (pp) 851399" source="72" target="259">
    <att type="string" name="canonicalName" value="850599 (pp) 851399"/>
    <att type="string" name="interaction" value="pp"/>
    <att type="int" name="SCORE" value="405"/>
    <att type="string" name="support" value="{&quot;StringDB&quot;: &quot;physical&quot;, &quot;StringEvidence&quot;: &quot;textmining:0.633,experiments:0.380,coexpression:0.079&quot;, &quot;BioGrid&quot;: &quot;physical&quot;, &quot;BioGrid_PubMed&quot;: &quot;22199229&quot;, &quot;BioGrid_Type&quot;: &quot;Affinity Capture-MS&quot;, &quot;String_Score_Physical&quot;: 405, &quot;String_Score_Combined&quot;: 799}"/>
  </edge>
  <edge label="850599 (pp) 851532" source="72" target="299">
    <att type="string" name="canonicalName" value="850599 (pp) 851532"/>
    <att type="string" name="interaction" value="pp"/>
    <att type="int" name="SCORE" value="375"/>
    <att type="string" name="support" value="{&quot;StringDB&quot;: &quot;physical&quot;, &quot;StringEvidence&quot;: &quot;database:0.229,experiments:0.155,coexpression:0.050,textmining:0.011&quot;, &quot;String_Score_Physical&quot;: 375, &quot;String_Score_Combined&quot;: 413}"/>
  </edge>
  <edge label="850599 (pp) 851561" source="72" target="303">
    <att type="string" name="canonicalName" value="850599 (pp) 851561"/>
    <att type="string" name="interaction" value="pp"/>
    <att type="int" name="SCORE" value="355"/>
    <att type="string" name="support" value="{&quot;StringDB&quot;: &quot;physical&quot;, &quot;StringEvidence&quot;: &quot;experiments:0.327,textmining:0.083,coexpression:0.054&quot;, &quot;BioGrid&quot;: &quot;physical&quot;, &quot;BioGrid_PubMed&quot;: &quot;28383696&quot;, &quot;BioGrid_Type&quot;: &quot;Two-hybrid,Affinity Capture-Western&quot;, &quot;String_Score_Physical&quot;: 355, &quot;String_Score_Combined&quot;: 440}"/>
  </edge>
  <edge label="850599 (pp) 851583" source="72" target="306">
    <att type="string" name="canonicalName" value="850599 (pp) 851583"/>
    <att type="string" name="interaction" value="pp"/>
    <att type="int" name="SCORE" value="352"/>
    <att type="string" name="support" value="{&quot;StringDB&quot;: &quot;physical&quot;, &quot;StringEvidence&quot;: &quot;database:0.198,experiments:0.157,textmining:0.047&quot;, &quot;String_Score_Physical&quot;: 352, &quot;String_Score_Combined&quot;: 382}"/>
  </edge>
  <edge label="850599 (pp) 851724" source="72" target="336">
    <att type="string" name="canonicalName" value="850599 (pp) 851724"/>
    <att type="string" name="interaction" value="pp"/>
    <att type="int" name="SCORE" value="358"/>
    <att type="string" name="support" value="{&quot;StringDB&quot;: &quot;physical&quot;, &quot;StringEvidence&quot;: &quot;database:0.229,experiments:0.132,textmining:0.034&quot;, &quot;String_Score_Physical&quot;: 358, &quot;String_Score_Combined&quot;: 380}"/>
  </edge>
  <edge label="850599 (pp) 851761" source="72" target="345">
    <att type="string" name="canonicalName" value="850599 (pp) 851761"/>
    <att type="string" name="interaction" value="pp"/>
    <att type="int" name="SCORE" value="475"/>
    <att type="string" name="support" value="{&quot;StringDB&quot;: &quot;physical&quot;, &quot;StringEvidence&quot;: &quot;experiments:0.453,coexpression:0.054,textmining:0.043&quot;, &quot;BioGrid&quot;: &quot;genetic,physical&quot;, &quot;BioGrid_PubMed&quot;: &quot;35654035,30111537,28383696&quot;, &quot;BioGrid_Type&quot;: &quot;Synthetic Growth Defect,Affinity Capture-MS,Phenotypic Enhancement&quot;, &quot;String_Score_Physical&quot;: 475, &quot;String_Score_Combined&quot;: 524}"/>
  </edge>
  <edge label="850599 (pp) 851771" source="72" target="350">
    <att type="string" name="canonicalName" value="850599 (pp) 851771"/>
    <att type="string" name="interaction" value="pp"/>
    <att type="int" name="SCORE" value="207"/>
    <att type="string" name="support" value="{&quot;StringDB&quot;: &quot;physical&quot;, &quot;StringEvidence&quot;: &quot;experiments:0.173,textmining:0.139,coexpression:0.074&quot;, &quot;String_Score_Physical&quot;: 207, &quot;String_Score_Combined&quot;: 367}"/>
  </edge>
  <edge label="850599 (pp) 852373" source="72" target="477">
    <att type="string" name="canonicalName" value="850599 (pp) 852373"/>
    <att type="string" name="interaction" value="pp"/>
    <att type="int" name="SCORE" value="367"/>
    <att type="string" name="support" value="{&quot;StringDB&quot;: &quot;physical&quot;, &quot;StringEvidence&quot;: &quot;textmining:0.249,database:0.229,experiments:0.144,coexpression:0.045&quot;, &quot;String_Score_Physical&quot;: 367, &quot;String_Score_Combined&quot;: 546}"/>
  </edge>
  <edge label="850599 (pp) 852383" source="72" target="480">
    <att type="string" name="canonicalName" value="850599 (pp) 852383"/>
    <att type="string" name="interaction" value="pp"/>
    <att type="int" name="SCORE" value="305"/>
    <att type="string" name="support" value="{&quot;StringDB&quot;: &quot;physical&quot;, &quot;StringEvidence&quot;: &quot;textmining:0.359,database:0.195,coexpression:0.130,experiments:0.101,neighborhood:0.006&quot;, &quot;BioGrid&quot;: &quot;genetic&quot;, &quot;BioGrid_PubMed&quot;: &quot;29674565&quot;, &quot;BioGrid_Type&quot;: &quot;Negative Genetic&quot;, &quot;BioGrid_Score&quot;: &quot;-0.125061&quot;, &quot;String_Score_Physical&quot;: 305, &quot;String_Score_Combined&quot;: 615}"/>
  </edge>
  <edge label="850599 (pp) 852385" source="72" target="481">
    <att type="string" name="canonicalName" value="850599 (pp) 852385"/>
    <att type="string" name="interaction" value="pp"/>
    <att type="int" name="SCORE" value="202"/>
    <att type="string" name="support" value="{&quot;StringDB&quot;: &quot;physical&quot;, &quot;StringEvidence&quot;: &quot;coexpression:0.198,experiments:0.168,textmining:0.163,neighborhood:0.042&quot;, &quot;String_Score_Physical&quot;: 202, &quot;String_Score_Combined&quot;: 487}"/>
  </edge>
  <edge label="850599 (pp) 852395" source="72" target="486">
    <att type="string" name="canonicalName" value="850599 (pp) 852395"/>
    <att type="string" name="interaction" value="pp"/>
    <att type="int" name="SCORE" value="404"/>
    <att type="string" name="support" value="{&quot;StringDB&quot;: &quot;physical&quot;, &quot;StringEvidence&quot;: &quot;experiments:0.379&quot;, &quot;BioGrid&quot;: &quot;genetic&quot;, &quot;BioGrid_PubMed&quot;: &quot;27708008,20093466&quot;, &quot;BioGrid_Type&quot;: &quot;Negative Genetic&quot;, &quot;BioGrid_Score&quot;: &quot;-0.1576,-0.1607&quot;, &quot;String_Score_Physical&quot;: 404, &quot;String_Score_Combined&quot;: 404}"/>
  </edge>
  <edge label="850599 (pp) 852497" source="72" target="515">
    <att type="string" name="canonicalName" value="850599 (pp) 852497"/>
    <att type="string" name="interaction" value="pp"/>
    <att type="int" name="SCORE" value="266"/>
    <att type="string" name="support" value="{&quot;StringDB&quot;: &quot;physical&quot;, &quot;StringEvidence&quot;: &quot;database:0.193,coexpression:0.170,experiments:0.052,textmining:0.001&quot;, &quot;String_Score_Physical&quot;: 266, &quot;String_Score_Combined&quot;: 391}"/>
  </edge>
  <edge label="850599 (pp) 852501" source="72" target="516">
    <att type="string" name="canonicalName" value="850599 (pp) 852501"/>
    <att type="string" name="interaction" value="pp"/>
    <att type="int" name="SCORE" value="299"/>
    <att type="string" name="support" value="{&quot;StringDB&quot;: &quot;physical&quot;, &quot;StringEvidence&quot;: &quot;coexpression:0.445,experiments:0.269,textmining:0.180&quot;, &quot;String_Score_Physical&quot;: 299, &quot;String_Score_Combined&quot;: 681}"/>
  </edge>
  <edge label="850599 (pp) 852547" source="72" target="526">
    <att type="string" name="canonicalName" value="850599 (pp) 852547"/>
    <att type="string" name="interaction" value="pp"/>
    <att type="int" name="SCORE" value="315"/>
    <att type="string" name="support" value="{&quot;StringDB&quot;: &quot;physical&quot;, &quot;StringEvidence&quot;: &quot;cooccurrence:0.424,experiments:0.286,coexpression:0.084,textmining:0.002&quot;, &quot;BioGrid&quot;: &quot;physical&quot;, &quot;BioGrid_PubMed&quot;: &quot;27863241&quot;, &quot;BioGrid_Type&quot;: &quot;Affinity Capture-RNA&quot;, &quot;String_Score_Physical&quot;: 315, &quot;String_Score_Combined&quot;: 428}"/>
  </edge>
  <edge label="850599 (pp) 852592" source="72" target="541">
    <att type="string" name="canonicalName" value="850599 (pp) 852592"/>
    <att type="string" name="interaction" value="pp"/>
    <att type="int" name="SCORE" value="470"/>
    <att type="string" name="support" value="{&quot;StringDB&quot;: &quot;physical&quot;, &quot;StringEvidence&quot;: &quot;database:0.312,experiments:0.198,textmining:0.047,coexpression:0.009&quot;, &quot;String_Score_Physical&quot;: 470, &quot;String_Score_Combined&quot;: 500}"/>
  </edge>
  <edge label="850599 (pp) 852665" source="72" target="557">
    <att type="string" name="canonicalName" value="850599 (pp) 852665"/>
    <att type="string" name="interaction" value="pp"/>
    <att type="int" name="SCORE" value="488"/>
    <att type="string" name="support" value="{&quot;StringDB&quot;: &quot;physical&quot;, &quot;StringEvidence&quot;: &quot;textmining:0.462,database:0.340,coexpression:0.277,experiments:0.192&quot;, &quot;String_Score_Physical&quot;: 488, &quot;String_Score_Combined&quot;: 801}"/>
  </edge>
  <edge label="850599 (pp) 852931" source="72" target="605">
    <att type="string" name="canonicalName" value="850599 (pp) 852931"/>
    <att type="string" name="interaction" value="pp"/>
    <att type="int" name="SCORE" value="208"/>
    <att type="string" name="support" value="{&quot;BioGrid&quot;: &quot;physical&quot;, &quot;BioGrid_PubMed&quot;: &quot;16319894&quot;, &quot;BioGrid_Type&quot;: &quot;Biochemical Activity&quot;}"/>
  </edge>
  <edge label="850599 (pp) 852947" source="72" target="608">
    <att type="string" name="canonicalName" value="850599 (pp) 852947"/>
    <att type="string" name="interaction" value="pp"/>
    <att type="int" name="SCORE" value="367"/>
    <att type="string" name="support" value="{&quot;StringDB&quot;: &quot;physical&quot;, &quot;StringEvidence&quot;: &quot;database:0.229,textmining:0.193,experiments:0.144,coexpression:0.050&quot;, &quot;String_Score_Physical&quot;: 367, &quot;String_Score_Combined&quot;: 514}"/>
  </edge>
  <edge label="850599 (pp) 852958" source="72" target="613">
    <att type="string" name="canonicalName" value="850599 (pp) 852958"/>
    <att type="string" name="interaction" value="pp"/>
    <att type="int" name="SCORE" value="358"/>
    <att type="string" name="support" value="{&quot;StringDB&quot;: &quot;physical&quot;, &quot;StringEvidence&quot;: &quot;database:0.229,experiments:0.132,textmining:0.034&quot;, &quot;String_Score_Physical&quot;: 358, &quot;String_Score_Combined&quot;: 380}"/>
  </edge>
  <edge label="850599 (pp) 853167" source="72" target="668">
    <att type="string" name="canonicalName" value="850599 (pp) 853167"/>
    <att type="string" name="interaction" value="pp"/>
    <att type="int" name="SCORE" value="367"/>
    <att type="string" name="support" value="{&quot;StringDB&quot;: &quot;physical&quot;, &quot;StringEvidence&quot;: &quot;textmining:0.249,database:0.229,experiments:0.144,coexpression:0.045&quot;, &quot;String_Score_Physical&quot;: 367, &quot;String_Score_Combined&quot;: 546}"/>
  </edge>
  <edge label="850599 (pp) 853334" source="72" target="708">
    <att type="string" name="canonicalName" value="850599 (pp) 853334"/>
    <att type="string" name="interaction" value="pp"/>
    <att type="int" name="SCORE" value="328"/>
    <att type="string" name="support" value="{&quot;StringDB&quot;: &quot;physical&quot;, &quot;StringEvidence&quot;: &quot;database:0.193,experiments:0.132,coexpression:0.002&quot;, &quot;String_Score_Physical&quot;: 328, &quot;String_Score_Combined&quot;: 329}"/>
  </edge>
  <edge label="850599 (pp) 853840" source="72" target="817">
    <att type="string" name="canonicalName" value="850599 (pp) 853840"/>
    <att type="string" name="interaction" value="pp"/>
    <att type="int" name="SCORE" value="367"/>
    <att type="string" name="support" value="{&quot;StringDB&quot;: &quot;physical&quot;, &quot;StringEvidence&quot;: &quot;database:0.340,coexpression:0.007&quot;, &quot;String_Score_Physical&quot;: 367, &quot;String_Score_Combined&quot;: 371}"/>
  </edge>
  <edge label="850599 (pp) 854059" source="72" target="876">
    <att type="string" name="canonicalName" value="850599 (pp) 854059"/>
    <att type="string" name="interaction" value="pp"/>
    <att type="int" name="SCORE" value="269"/>
    <att type="string" name="support" value="{&quot;StringDB&quot;: &quot;physical&quot;, &quot;StringEvidence&quot;: &quot;textmining:0.514,database:0.195,experiments:0.053,coexpression:0.033,neighborhood:0.006&quot;, &quot;String_Score_Physical&quot;: 269, &quot;String_Score_Combined&quot;: 658}"/>
  </edge>
  <edge label="850599 (pp) 854382" source="72" target="949">
    <att type="string" name="canonicalName" value="850599 (pp) 854382"/>
    <att type="string" name="interaction" value="pp"/>
    <att type="int" name="SCORE" value="209"/>
    <att type="string" name="support" value="{&quot;StringDB&quot;: &quot;physical&quot;, &quot;StringEvidence&quot;: &quot;experiments:0.175,textmining:0.036,coexpression:0.017&quot;, &quot;String_Score_Physical&quot;: 209, &quot;String_Score_Combined&quot;: 250}"/>
  </edge>
  <edge label="850599 (pp) 854392" source="72" target="952">
    <att type="string" name="canonicalName" value="850599 (pp) 854392"/>
    <att type="string" name="interaction" value="pp"/>
    <att type="int" name="SCORE" value="336"/>
    <att type="string" name="support" value="{&quot;StringDB&quot;: &quot;physical&quot;, &quot;StringEvidence&quot;: &quot;experiments:0.308,coexpression:0.114,textmining:0.033&quot;, &quot;BioGrid&quot;: &quot;genetic&quot;, &quot;BioGrid_PubMed&quot;: &quot;27708008&quot;, &quot;BioGrid_Type&quot;: &quot;Negative Genetic&quot;, &quot;BioGrid_Score&quot;: &quot;-0.3054&quot;, &quot;String_Score_Physical&quot;: 336, &quot;String_Score_Combined&quot;: 431}"/>
  </edge>
  <edge label="850599 (pp) 854450" source="72" target="968">
    <att type="string" name="canonicalName" value="850599 (pp) 854450"/>
    <att type="string" name="interaction" value="pp"/>
    <att type="int" name="SCORE" value="315"/>
    <att type="string" name="support" value="{&quot;StringDB&quot;: &quot;physical&quot;, &quot;StringEvidence&quot;: &quot;experiments:0.286&quot;, &quot;BioGrid&quot;: &quot;physical&quot;, &quot;BioGrid_PubMed&quot;: &quot;25973932&quot;, &quot;BioGrid_Type&quot;: &quot;Affinity Capture-RNA&quot;, &quot;String_Score_Physical&quot;: 315, &quot;String_Score_Combined&quot;: 315}"/>
  </edge>
  <edge label="850599 (pp) 854470" source="72" target="977">
    <att type="string" name="canonicalName" value="850599 (pp) 854470"/>
    <att type="string" name="interaction" value="pp"/>
    <att type="int" name="SCORE" value="425"/>
    <att type="string" name="support" value="{&quot;StringDB&quot;: &quot;physical&quot;, &quot;StringEvidence&quot;: &quot;database:0.286,experiments:0.162,textmining:0.076&quot;, &quot;String_Score_Physical&quot;: 425, &quot;String_Score_Combined&quot;: 469}"/>
  </edge>
  <edge label="850599 (pp) 854519" source="72" target="987">
    <att type="string" name="canonicalName" value="850599 (pp) 854519"/>
    <att type="string" name="interaction" value="pp"/>
    <att type="int" name="SCORE" value="427"/>
    <att type="string" name="support" value="{&quot;StringDB&quot;: &quot;physical&quot;, &quot;StringEvidence&quot;: &quot;database:0.271,experiments:0.180,coexpression:0.096,textmining:0.040&quot;, &quot;String_Score_Physical&quot;: 427, &quot;String_Score_Combined&quot;: 502}"/>
  </edge>
  <edge label="850599 (pp) 854541" source="72" target="993">
    <att type="string" name="canonicalName" value="850599 (pp) 854541"/>
    <att type="string" name="interaction" value="pp"/>
    <att type="int" name="SCORE" value="315"/>
    <att type="string" name="support" value="{&quot;StringDB&quot;: &quot;physical&quot;, &quot;StringEvidence&quot;: &quot;experiments:0.286,coexpression:0.055&quot;, &quot;BioGrid&quot;: &quot;physical&quot;, &quot;BioGrid_PubMed&quot;: &quot;28325876&quot;, &quot;BioGrid_Type&quot;: &quot;Affinity Capture-RNA&quot;, &quot;String_Score_Physical&quot;: 315, &quot;String_Score_Combined&quot;: 352}"/>
  </edge>
  <edge label="850599 (pp) 854791" source="72" target="1034">
    <att type="string" name="canonicalName" value="850599 (pp) 854791"/>
    <att type="string" name="interaction" value="pp"/>
    <att type="int" name="SCORE" value="215"/>
    <att type="string" name="support" value="{&quot;StringDB&quot;: &quot;physical&quot;, &quot;StringEvidence&quot;: &quot;experiments:0.181,coexpression:0.013&quot;, &quot;String_Score_Physical&quot;: 215, &quot;String_Score_Combined&quot;: 224}"/>
  </edge>
  <edge label="850599 (pp) 855013" source="72" target="1103">
    <att type="string" name="canonicalName" value="850599 (pp) 855013"/>
    <att type="string" name="interaction" value="pp"/>
    <att type="int" name="SCORE" value="312"/>
    <att type="string" name="support" value="{&quot;StringDB&quot;: &quot;physical&quot;, &quot;StringEvidence&quot;: &quot;database:0.201,experiments:0.102,coexpression:0.076,textmining:0.011&quot;, &quot;String_Score_Physical&quot;: 312, &quot;String_Score_Combined&quot;: 371}"/>
  </edge>
  <edge label="850599 (pp) 855049" source="72" target="1112">
    <att type="string" name="canonicalName" value="850599 (pp) 855049"/>
    <att type="string" name="interaction" value="pp"/>
    <att type="int" name="SCORE" value="375"/>
    <att type="string" name="support" value="{&quot;StringDB&quot;: &quot;physical&quot;, &quot;StringEvidence&quot;: &quot;database:0.229,experiments:0.155,textmining:0.015,coexpression:0.009&quot;, &quot;String_Score_Physical&quot;: 375, &quot;String_Score_Combined&quot;: 390}"/>
  </edge>
  <edge label="850599 (pp) 855067" source="72" target="1114">
    <att type="string" name="canonicalName" value="850599 (pp) 855067"/>
    <att type="string" name="interaction" value="pp"/>
    <att type="int" name="SCORE" value="329"/>
    <att type="string" name="support" value="{&quot;StringDB&quot;: &quot;physical&quot;, &quot;StringEvidence&quot;: &quot;experiments:0.300,textmining:0.264,coexpression:0.151&quot;, &quot;BioGrid&quot;: &quot;genetic&quot;, &quot;BioGrid_PubMed&quot;: &quot;28383696&quot;, &quot;BioGrid_Type&quot;: &quot;Synthetic Growth Defect&quot;, &quot;String_Score_Physical&quot;: 329, &quot;String_Score_Combined&quot;: 580}"/>
  </edge>
  <edge label="850599 (pp) 855102" source="72" target="1125">
    <att type="string" name="canonicalName" value="850599 (pp) 855102"/>
    <att type="string" name="interaction" value="pp"/>
    <att type="int" name="SCORE" value="288"/>
    <att type="string" name="support" value="{&quot;StringDB&quot;: &quot;physical&quot;, &quot;StringEvidence&quot;: &quot;textmining:0.347,experiments:0.259,coexpression:0.146&quot;, &quot;BioGrid&quot;: &quot;genetic&quot;, &quot;BioGrid_PubMed&quot;: &quot;28383696&quot;, &quot;BioGrid_Type&quot;: &quot;Synthetic Growth Defect,Phenotypic Enhancement&quot;, &quot;String_Score_Physical&quot;: 288, &quot;String_Score_Combined&quot;: 603}"/>
  </edge>
  <edge label="850599 (pp) 855264" source="72" target="1156">
    <att type="string" name="canonicalName" value="850599 (pp) 855264"/>
    <att type="string" name="interaction" value="pp"/>
    <att type="int" name="SCORE" value="267"/>
    <att type="string" name="support" value="{&quot;StringDB&quot;: &quot;physical&quot;, &quot;StringEvidence&quot;: &quot;experiments:0.236,neighborhood:0.064,coexpression:0.048,textmining:0.047&quot;, &quot;BioGrid&quot;: &quot;genetic&quot;, &quot;BioGrid_PubMed&quot;: &quot;27708008,20093466,17314980&quot;, &quot;BioGrid_Type&quot;: &quot;Negative Genetic&quot;, &quot;BioGrid_Score&quot;: &quot;-0.239,-0.2248,-0.2353,-4.218047&quot;, &quot;String_Score_Physical&quot;: 267, &quot;String_Score_Combined&quot;: 377}"/>
  </edge>
  <edge label="850599 (pp) 855273" source="72" target="1160">
    <att type="string" name="canonicalName" value="850599 (pp) 855273"/>
    <att type="string" name="interaction" value="pp"/>
    <att type="int" name="SCORE" value="425"/>
    <att type="string" name="support" value="{&quot;StringDB&quot;: &quot;physical&quot;, &quot;StringEvidence&quot;: &quot;database:0.286,experiments:0.162,textmining:0.076&quot;, &quot;String_Score_Physical&quot;: 425, &quot;String_Score_Combined&quot;: 469}"/>
  </edge>
  <edge label="850599 (pp) 855309" source="72" target="1167">
    <att type="string" name="canonicalName" value="850599 (pp) 855309"/>
    <att type="string" name="interaction" value="pp"/>
    <att type="int" name="SCORE" value="407"/>
    <att type="string" name="support" value="{&quot;StringDB&quot;: &quot;physical&quot;, &quot;StringEvidence&quot;: &quot;experiments:0.382,textmining:0.341,coexpression:0.013&quot;, &quot;String_Score_Physical&quot;: 407, &quot;String_Score_Combined&quot;: 614}"/>
  </edge>
  <edge label="850599 (pp) 855471" source="72" target="1203">
    <att type="string" name="canonicalName" value="850599 (pp) 855471"/>
    <att type="string" name="interaction" value="pp"/>
    <att type="int" name="SCORE" value="237"/>
    <att type="string" name="support" value="{&quot;StringDB&quot;: &quot;physical&quot;, &quot;StringEvidence&quot;: &quot;experiments:0.205,coexpression:0.080,neighborhood:0.064,textmining:0.047&quot;, &quot;BioGrid&quot;: &quot;genetic&quot;, &quot;BioGrid_PubMed&quot;: &quot;34358317,27708008,20093466,17314980&quot;, &quot;BioGrid_Type&quot;: &quot;Negative Genetic&quot;, &quot;BioGrid_Score&quot;: &quot;-4.563143,-0.1296,-0.1467&quot;, &quot;String_Score_Physical&quot;: 237, &quot;String_Score_Combined&quot;: 374}"/>
  </edge>
  <edge label="850599 (pp) 855539" source="72" target="1218">
    <att type="string" name="canonicalName" value="850599 (pp) 855539"/>
    <att type="string" name="interaction" value="pp"/>
    <att type="int" name="SCORE" value="266"/>
    <att type="string" name="support" value="{&quot;StringDB&quot;: &quot;physical&quot;, &quot;StringEvidence&quot;: &quot;database:0.193,experiments:0.052,coexpression:0.007,textmining:0.001&quot;, &quot;String_Score_Physical&quot;: 266, &quot;String_Score_Combined&quot;: 272}"/>
  </edge>
  <edge label="850599 (pp) 855554" source="72" target="1222">
    <att type="string" name="canonicalName" value="850599 (pp) 855554"/>
    <att type="string" name="interaction" value="pp"/>
    <att type="int" name="SCORE" value="352"/>
    <att type="string" name="support" value="{&quot;StringDB&quot;: &quot;physical&quot;, &quot;StringEvidence&quot;: &quot;database:0.240,experiments:0.112,textmining:0.004&quot;, &quot;String_Score_Physical&quot;: 352, &quot;String_Score_Combined&quot;: 355}"/>
  </edge>
  <edge label="850599 (pp) 855586" source="72" target="1230">
    <att type="string" name="canonicalName" value="850599 (pp) 855586"/>
    <att type="string" name="interaction" value="pp"/>
    <att type="int" name="SCORE" value="198"/>
    <att type="string" name="support" value="{&quot;StringDB&quot;: &quot;physical&quot;, &quot;StringEvidence&quot;: &quot;experiments:0.164,coexpression:0.009,textmining:0.002&quot;, &quot;String_Score_Physical&quot;: 198, &quot;String_Score_Combined&quot;: 207}"/>
  </edge>
  <edge label="850599 (pp) 855665" source="72" target="1252">
    <att type="string" name="canonicalName" value="850599 (pp) 855665"/>
    <att type="string" name="interaction" value="pp"/>
    <att type="int" name="SCORE" value="192"/>
    <att type="string" name="support" value="{&quot;StringDB&quot;: &quot;physical&quot;, &quot;StringEvidence&quot;: &quot;experiments:0.157,textmining:0.104,coexpression:0.014&quot;, &quot;String_Score_Physical&quot;: 192, &quot;String_Score_Combined&quot;: 286}"/>
  </edge>
  <edge label="850599 (pp) 855704" source="72" target="1260">
    <att type="string" name="canonicalName" value="850599 (pp) 855704"/>
    <att type="string" name="interaction" value="pp"/>
    <att type="int" name="SCORE" value="358"/>
    <att type="string" name="support" value="{&quot;StringDB&quot;: &quot;physical&quot;, &quot;StringEvidence&quot;: &quot;database:0.229,experiments:0.132,textmining:0.034&quot;, &quot;String_Score_Physical&quot;: 358, &quot;String_Score_Combined&quot;: 380}"/>
  </edge>
  <edge label="850599 (pp) 855746" source="72" target="1265">
    <att type="string" name="canonicalName" value="850599 (pp) 855746"/>
    <att type="string" name="interaction" value="pp"/>
    <att type="int" name="SCORE" value="352"/>
    <att type="string" name="support" value="{&quot;StringDB&quot;: &quot;physical&quot;, &quot;StringEvidence&quot;: &quot;database:0.198,experiments:0.157,textmining:0.047,coexpression:0.046&quot;, &quot;String_Score_Physical&quot;: 352, &quot;String_Score_Combined&quot;: 410}"/>
  </edge>
  <edge label="850599 (pp) 855841" source="72" target="1289">
    <att type="string" name="canonicalName" value="850599 (pp) 855841"/>
    <att type="string" name="interaction" value="pp"/>
    <att type="int" name="SCORE" value="207"/>
    <att type="string" name="support" value="{&quot;StringDB&quot;: &quot;physical&quot;, &quot;StringEvidence&quot;: &quot;experiments:0.173,coexpression:0.056,textmining:0.049&quot;, &quot;String_Score_Physical&quot;: 207, &quot;String_Score_Combined&quot;: 288}"/>
  </edge>
  <edge label="850599 (pp) 855936" source="72" target="1311">
    <att type="string" name="canonicalName" value="850599 (pp) 855936"/>
    <att type="string" name="interaction" value="pp"/>
    <att type="int" name="SCORE" value="300"/>
    <att type="string" name="support" value="{&quot;StringDB&quot;: &quot;physical&quot;, &quot;StringEvidence&quot;: &quot;experiments:0.271,coexpression:0.074,textmining:0.033,neighborhood:0.013&quot;, &quot;BioGrid&quot;: &quot;genetic&quot;, &quot;BioGrid_PubMed&quot;: &quot;30111537&quot;, &quot;BioGrid_Type&quot;: &quot;Synthetic Growth Defect&quot;, &quot;String_Score_Physical&quot;: 300, &quot;String_Score_Combined&quot;: 382}"/>
  </edge>
  <edge label="850599 (pp) 855987" source="72" target="1324">
    <att type="string" name="canonicalName" value="850599 (pp) 855987"/>
    <att type="string" name="interaction" value="pp"/>
    <att type="int" name="SCORE" value="368"/>
    <att type="string" name="support" value="{&quot;StringDB&quot;: &quot;physical&quot;, &quot;StringEvidence&quot;: &quot;database:0.229,experiments:0.146,coexpression:0.074,textmining:0.028&quot;, &quot;String_Score_Physical&quot;: 368, &quot;String_Score_Combined&quot;: 432}"/>
  </edge>
  <edge label="850599 (pp) 856069" source="72" target="1346">
    <att type="string" name="canonicalName" value="850599 (pp) 856069"/>
    <att type="string" name="interaction" value="pp"/>
    <att type="int" name="SCORE" value="358"/>
    <att type="string" name="support" value="{&quot;StringDB&quot;: &quot;physical&quot;, &quot;StringEvidence&quot;: &quot;database:0.229,experiments:0.132,textmining:0.034&quot;, &quot;String_Score_Physical&quot;: 358, &quot;String_Score_Combined&quot;: 380}"/>
  </edge>
  <edge label="850599 (pp) 856087" source="72" target="1350">
    <att type="string" name="canonicalName" value="850599 (pp) 856087"/>
    <att type="string" name="interaction" value="pp"/>
    <att type="int" name="SCORE" value="351"/>
    <att type="string" name="support" value="{&quot;StringDB&quot;: &quot;physical&quot;, &quot;StringEvidence&quot;: &quot;experiments:0.324,coexpression:0.045&quot;, &quot;BioGrid&quot;: &quot;physical&quot;, &quot;BioGrid_PubMed&quot;: &quot;23712011&quot;, &quot;BioGrid_Type&quot;: &quot;Affinity Capture-MS&quot;, &quot;String_Score_Physical&quot;: 351, &quot;String_Score_Combined&quot;: 380}"/>
  </edge>
  <edge label="850599 (pp) 856099" source="72" target="1354">
    <att type="string" name="canonicalName" value="850599 (pp) 856099"/>
    <att type="string" name="interaction" value="pp"/>
    <att type="int" name="SCORE" value="327"/>
    <att type="string" name="support" value="{&quot;StringDB&quot;: &quot;physical&quot;, &quot;StringEvidence&quot;: &quot;textmining:0.351,experiments:0.299,coexpression:0.058&quot;, &quot;BioGrid&quot;: &quot;genetic&quot;, &quot;BioGrid_PubMed&quot;: &quot;28383696&quot;, &quot;BioGrid_Type&quot;: &quot;Synthetic Growth Defect,Phenotypic Enhancement&quot;, &quot;String_Score_Physical&quot;: 327, &quot;String_Score_Combined&quot;: 588}"/>
  </edge>
  <edge label="850599 (pp) 856119" source="72" target="1359">
    <att type="string" name="canonicalName" value="850599 (pp) 856119"/>
    <att type="string" name="interaction" value="pp"/>
    <att type="int" name="SCORE" value="209"/>
    <att type="string" name="support" value="{&quot;StringDB&quot;: &quot;physical&quot;, &quot;StringEvidence&quot;: &quot;experiments:0.175,textmining:0.036,coexpression:0.015&quot;, &quot;String_Score_Physical&quot;: 209, &quot;String_Score_Combined&quot;: 248}"/>
  </edge>
  <edge label="850599 (pp) 856146" source="72" target="1361">
    <att type="string" name="canonicalName" value="850599 (pp) 856146"/>
    <att type="string" name="interaction" value="pp"/>
    <att type="int" name="SCORE" value="375"/>
    <att type="string" name="support" value="{&quot;StringDB&quot;: &quot;physical&quot;, &quot;StringEvidence&quot;: &quot;database:0.229,experiments:0.155,textmining:0.090,coexpression:0.075&quot;, &quot;String_Score_Physical&quot;: 375, &quot;String_Score_Combined&quot;: 474}"/>
  </edge>
  <edge label="850599 (pp) 856181" source="72" target="1370">
    <att type="string" name="canonicalName" value="850599 (pp) 856181"/>
    <att type="string" name="interaction" value="pp"/>
    <att type="int" name="SCORE" value="398"/>
    <att type="string" name="support" value="{&quot;StringDB&quot;: &quot;physical&quot;, &quot;StringEvidence&quot;: &quot;database:0.229,experiments:0.187,textmining:0.178,coexpression:0.054&quot;, &quot;String_Score_Physical&quot;: 398, &quot;String_Score_Combined&quot;: 532}"/>
  </edge>
  <edge label="850599 (pp) 856226" source="72" target="1381">
    <att type="string" name="canonicalName" value="850599 (pp) 856226"/>
    <att type="string" name="interaction" value="pp"/>
    <att type="int" name="SCORE" value="215"/>
    <att type="string" name="support" value="{&quot;StringDB&quot;: &quot;physical&quot;, &quot;StringEvidence&quot;: &quot;experiments:0.181,coexpression:0.011&quot;, &quot;String_Score_Physical&quot;: 215, &quot;String_Score_Combined&quot;: 224}"/>
  </edge>
  <edge label="850599 (pp) 856254" source="72" target="1389">
    <att type="string" name="canonicalName" value="850599 (pp) 856254"/>
    <att type="string" name="interaction" value="pp"/>
    <att type="int" name="SCORE" value="313"/>
    <att type="string" name="support" value="{&quot;StringDB&quot;: &quot;physical&quot;, &quot;StringEvidence&quot;: &quot;coexpression:0.498,textmining:0.349,experiments:0.284&quot;, &quot;BioGrid&quot;: &quot;genetic&quot;, &quot;BioGrid_PubMed&quot;: &quot;28383696,17314980&quot;, &quot;BioGrid_Type&quot;: &quot;Positive Genetic,Synthetic Growth Defect,Phenotypic Enhancement&quot;, &quot;BioGrid_Score&quot;: &quot;3.176489&quot;, &quot;String_Score_Physical&quot;: 313, &quot;String_Score_Combined&quot;: 775}"/>
  </edge>
  <edge label="850599 (pp) 856316" source="72" target="1407">
    <att type="string" name="canonicalName" value="850599 (pp) 856316"/>
    <att type="string" name="interaction" value="pp"/>
    <att type="int" name="SCORE" value="358"/>
    <att type="string" name="support" value="{&quot;StringDB&quot;: &quot;physical&quot;, &quot;StringEvidence&quot;: &quot;database:0.229,experiments:0.132,textmining:0.034&quot;, &quot;String_Score_Physical&quot;: 358, &quot;String_Score_Combined&quot;: 380}"/>
  </edge>
  <edge label="850599 (pp) 856317" source="72" target="1408">
    <att type="string" name="canonicalName" value="850599 (pp) 856317"/>
    <att type="string" name="interaction" value="pp"/>
    <att type="int" name="SCORE" value="250"/>
    <att type="string" name="support" value="{&quot;StringDB&quot;: &quot;physical&quot;, &quot;StringEvidence&quot;: &quot;experiments:0.219,textmining:0.046&quot;, &quot;String_Score_Physical&quot;: 250, &quot;String_Score_Combined&quot;: 285}"/>
  </edge>
  <edge label="850599 (pp) 856425" source="72" target="1436">
    <att type="string" name="canonicalName" value="850599 (pp) 856425"/>
    <att type="string" name="interaction" value="pp"/>
    <att type="int" name="SCORE" value="208"/>
    <att type="string" name="support" value="{&quot;BioGrid&quot;: &quot;physical&quot;, &quot;BioGrid_PubMed&quot;: &quot;21460040&quot;, &quot;BioGrid_Type&quot;: &quot;Reconstituted Complex&quot;}"/>
  </edge>
  <edge label="850599 (pp) 856530" source="72" target="1470">
    <att type="string" name="canonicalName" value="850599 (pp) 856530"/>
    <att type="string" name="interaction" value="pp"/>
    <att type="int" name="SCORE" value="537"/>
    <att type="string" name="support" value="{&quot;StringDB&quot;: &quot;physical&quot;, &quot;StringEvidence&quot;: &quot;experiments:0.374,database:0.229,textmining:0.015,coexpression:0.009&quot;, &quot;BioGrid&quot;: &quot;genetic&quot;, &quot;BioGrid_PubMed&quot;: &quot;18194531&quot;, &quot;BioGrid_Type&quot;: &quot;Synthetic Lethality&quot;, &quot;String_Score_Physical&quot;: 537, &quot;String_Score_Combined&quot;: 548}"/>
  </edge>
  <edge label="850599 (pp) 856559" source="72" target="1476">
    <att type="string" name="canonicalName" value="850599 (pp) 856559"/>
    <att type="string" name="interaction" value="pp"/>
    <att type="int" name="SCORE" value="227"/>
    <att type="string" name="support" value="{&quot;StringDB&quot;: &quot;physical&quot;, &quot;StringEvidence&quot;: &quot;experiments:0.194,coexpression:0.060,textmining:0.048&quot;, &quot;BioGrid&quot;: &quot;genetic&quot;, &quot;BioGrid_PubMed&quot;: &quot;29674565&quot;, &quot;BioGrid_Type&quot;: &quot;Negative Genetic&quot;, &quot;BioGrid_Score&quot;: &quot;-0.136549&quot;, &quot;String_Score_Physical&quot;: 227, &quot;String_Score_Combined&quot;: 308}"/>
  </edge>
  <edge label="850599 (pp) 856769" source="72" target="1519">
    <att type="string" name="canonicalName" value="850599 (pp) 856769"/>
    <att type="string" name="interaction" value="pp"/>
    <att type="int" name="SCORE" value="352"/>
    <att type="string" name="support" value="{&quot;StringDB&quot;: &quot;physical&quot;, &quot;StringEvidence&quot;: &quot;database:0.240,experiments:0.112,textmining:0.004&quot;, &quot;String_Score_Physical&quot;: 352, &quot;String_Score_Combined&quot;: 355}"/>
  </edge>
  <edge label="850599 (pp) 856920" source="72" target="1562">
    <att type="string" name="canonicalName" value="850599 (pp) 856920"/>
    <att type="string" name="interaction" value="pp"/>
    <att type="int" name="SCORE" value="262"/>
    <att type="string" name="support" value="{&quot;StringDB&quot;: &quot;physical&quot;, &quot;StringEvidence&quot;: &quot;database:0.195,textmining:0.181,coexpression:0.046,experiments:0.045,neighborhood:0.006&quot;, &quot;String_Score_Physical&quot;: 262, &quot;String_Score_Combined&quot;: 427}"/>
  </edge>
  <edge label="850602 (pp) 850636" source="73" target="83">
    <att type="string" name="canonicalName" value="850602 (pp) 850636"/>
    <att type="string" name="interaction" value="pp"/>
    <att type="int" name="SCORE" value="418"/>
    <att type="string" name="support" value="{&quot;StringDB&quot;: &quot;physical&quot;, &quot;StringEvidence&quot;: &quot;experiments:0.394,textmining:0.319,coexpression:0.060&quot;, &quot;String_Score_Physical&quot;: 418, &quot;String_Score_Combined&quot;: 628}"/>
  </edge>
  <edge label="850602 (pp) 851369" source="73" target="254">
    <att type="string" name="canonicalName" value="850602 (pp) 851369"/>
    <att type="string" name="interaction" value="pp"/>
    <att type="int" name="SCORE" value="425"/>
    <att type="string" name="support" value="{&quot;StringDB&quot;: &quot;physical&quot;, &quot;StringEvidence&quot;: &quot;experiments:0.401,textmining:0.071,coexpression:0.060&quot;, &quot;String_Score_Physical&quot;: 425, &quot;String_Score_Combined&quot;: 498}"/>
  </edge>
  <edge label="850602 (pp) 851482" source="73" target="281">
    <att type="string" name="canonicalName" value="850602 (pp) 851482"/>
    <att type="string" name="interaction" value="pp"/>
    <att type="int" name="SCORE" value="208"/>
    <att type="string" name="support" value="{&quot;BioGrid&quot;: &quot;physical&quot;, &quot;BioGrid_PubMed&quot;: &quot;25026036&quot;, &quot;BioGrid_Type&quot;: &quot;Affinity Capture-MS&quot;}"/>
  </edge>
  <edge label="850602 (pp) 851756" source="73" target="344">
    <att type="string" name="canonicalName" value="850602 (pp) 851756"/>
    <att type="string" name="interaction" value="pp"/>
    <att type="int" name="SCORE" value="224"/>
    <att type="string" name="support" value="{&quot;StringDB&quot;: &quot;physical&quot;, &quot;StringEvidence&quot;: &quot;experiments:0.191,textmining:0.105,coexpression:0.002&quot;, &quot;String_Score_Physical&quot;: 224, &quot;String_Score_Combined&quot;: 307}"/>
  </edge>
  <edge label="850602 (pp) 851761" source="73" target="345">
    <att type="string" name="canonicalName" value="850602 (pp) 851761"/>
    <att type="string" name="interaction" value="pp"/>
    <att type="int" name="SCORE" value="208"/>
    <att type="string" name="support" value="{&quot;BioGrid&quot;: &quot;physical&quot;, &quot;BioGrid_PubMed&quot;: &quot;35654035&quot;, &quot;BioGrid_Type&quot;: &quot;Affinity Capture-MS&quot;}"/>
  </edge>
  <edge label="850602 (pp) 851886" source="73" target="376">
    <att type="string" name="canonicalName" value="850602 (pp) 851886"/>
    <att type="string" name="interaction" value="pp"/>
    <att type="int" name="SCORE" value="200"/>
    <att type="string" name="support" value="{&quot;StringDB&quot;: &quot;physical&quot;, &quot;StringEvidence&quot;: &quot;experiments:0.166,textmining:0.016,coexpression:0.014&quot;, &quot;String_Score_Physical&quot;: 200, &quot;String_Score_Combined&quot;: 223}"/>
  </edge>
  <edge label="850602 (pp) 852059" source="73" target="419">
    <att type="string" name="canonicalName" value="850602 (pp) 852059"/>
    <att type="string" name="interaction" value="pp"/>
    <att type="int" name="SCORE" value="282"/>
    <att type="string" name="support" value="{&quot;StringDB&quot;: &quot;physical&quot;, &quot;StringEvidence&quot;: &quot;experiments:0.251,textmining:0.047,coexpression:0.014&quot;, &quot;String_Score_Physical&quot;: 282, &quot;String_Score_Combined&quot;: 324}"/>
  </edge>
  <edge label="850602 (pp) 852373" source="73" target="477">
    <att type="string" name="canonicalName" value="850602 (pp) 852373"/>
    <att type="string" name="interaction" value="pp"/>
    <att type="int" name="SCORE" value="190"/>
    <att type="string" name="support" value="{&quot;StringDB&quot;: &quot;physical&quot;, &quot;StringEvidence&quot;: &quot;experiments:0.155,textmining:0.015,coexpression:0.014&quot;, &quot;String_Score_Physical&quot;: 190, &quot;String_Score_Combined&quot;: 212}"/>
  </edge>
  <edge label="850602 (pp) 852569" source="73" target="536">
    <att type="string" name="canonicalName" value="850602 (pp) 852569"/>
    <att type="string" name="interaction" value="pp"/>
    <att type="int" name="SCORE" value="414"/>
    <att type="string" name="support" value="{&quot;StringDB&quot;: &quot;physical&quot;, &quot;StringEvidence&quot;: &quot;experiments:0.390,coexpression:0.017&quot;, &quot;String_Score_Physical&quot;: 414, &quot;String_Score_Combined&quot;: 424}"/>
  </edge>
  <edge label="850602 (pp) 852863" source="73" target="596">
    <att type="string" name="canonicalName" value="850602 (pp) 852863"/>
    <att type="string" name="interaction" value="pp"/>
    <att type="int" name="SCORE" value="457"/>
    <att type="string" name="support" value="{&quot;StringDB&quot;: &quot;physical&quot;, &quot;StringEvidence&quot;: &quot;experiments:0.434&quot;, &quot;BioGrid&quot;: &quot;genetic&quot;, &quot;BioGrid_PubMed&quot;: &quot;27708008&quot;, &quot;BioGrid_Type&quot;: &quot;Negative Genetic&quot;, &quot;BioGrid_Score&quot;: &quot;-0.3926&quot;, &quot;String_Score_Physical&quot;: 457, &quot;String_Score_Combined&quot;: 457}"/>
  </edge>
  <edge label="850602 (pp) 852865" source="73" target="598">
    <att type="string" name="canonicalName" value="850602 (pp) 852865"/>
    <att type="string" name="interaction" value="pp"/>
    <att type="int" name="SCORE" value="188"/>
    <att type="string" name="support" value="{&quot;StringDB&quot;: &quot;physical&quot;, &quot;StringEvidence&quot;: &quot;textmining:0.333,experiments:0.153,coexpression:0.014&quot;, &quot;String_Score_Physical&quot;: 188, &quot;String_Score_Combined&quot;: 465}"/>
  </edge>
  <edge label="850602 (pp) 853167" source="73" target="668">
    <att type="string" name="canonicalName" value="850602 (pp) 853167"/>
    <att type="string" name="interaction" value="pp"/>
    <att type="int" name="SCORE" value="190"/>
    <att type="string" name="support" value="{&quot;StringDB&quot;: &quot;physical&quot;, &quot;StringEvidence&quot;: &quot;experiments:0.155,textmining:0.015,coexpression:0.014&quot;, &quot;String_Score_Physical&quot;: 190, &quot;String_Score_Combined&quot;: 212}"/>
  </edge>
  <edge label="850602 (pp) 853365" source="73" target="714">
    <att type="string" name="canonicalName" value="850602 (pp) 853365"/>
    <att type="string" name="interaction" value="pp"/>
    <att type="int" name="SCORE" value="231"/>
    <att type="string" name="support" value="{&quot;StringDB&quot;: &quot;physical&quot;, &quot;StringEvidence&quot;: &quot;experiments:0.199&quot;, &quot;BioGrid&quot;: &quot;physical&quot;, &quot;BioGrid_PubMed&quot;: &quot;27580715&quot;, &quot;BioGrid_Type&quot;: &quot;Affinity Capture-MS&quot;, &quot;String_Score_Physical&quot;: 231, &quot;String_Score_Combined&quot;: 231}"/>
  </edge>
  <edge label="850602 (pp) 854408" source="73" target="954">
    <att type="string" name="canonicalName" value="850602 (pp) 854408"/>
    <att type="string" name="interaction" value="pp"/>
    <att type="int" name="SCORE" value="187"/>
    <att type="string" name="support" value="{&quot;StringDB&quot;: &quot;physical&quot;, &quot;StringEvidence&quot;: &quot;experiments:0.152&quot;, &quot;BioGrid&quot;: &quot;genetic&quot;, &quot;BioGrid_PubMed&quot;: &quot;27708008,22282571,20093466&quot;, &quot;BioGrid_Type&quot;: &quot;Negative Genetic&quot;, &quot;BioGrid_Score&quot;: &quot;-0.3119,-0.312,-0.2962&quot;, &quot;String_Score_Physical&quot;: 187, &quot;String_Score_Combined&quot;: 187}"/>
  </edge>
  <edge label="850602 (pp) 854427" source="73" target="961">
    <att type="string" name="canonicalName" value="850602 (pp) 854427"/>
    <att type="string" name="interaction" value="pp"/>
    <att type="int" name="SCORE" value="256"/>
    <att type="string" name="support" value="{&quot;StringDB&quot;: &quot;physical&quot;, &quot;StringEvidence&quot;: &quot;experiments:0.225,textmining:0.115,coexpression:0.011&quot;, &quot;String_Score_Physical&quot;: 256, &quot;String_Score_Combined&quot;: 349}"/>
  </edge>
  <edge label="850602 (pp) 854428" source="73" target="962">
    <att type="string" name="canonicalName" value="850602 (pp) 854428"/>
    <att type="string" name="interaction" value="pp"/>
    <att type="int" name="SCORE" value="589"/>
    <att type="string" name="support" value="{&quot;StringDB&quot;: &quot;physical&quot;, &quot;StringEvidence&quot;: &quot;textmining:0.893,experiments:0.571,coexpression:0.018&quot;, &quot;BioGrid&quot;: &quot;genetic,physical&quot;, &quot;BioGrid_PubMed&quot;: &quot;29659649,21987634,16269340&quot;, &quot;BioGrid_Type&quot;: &quot;Negative Genetic,Two-hybrid&quot;, &quot;BioGrid_Score&quot;: &quot;-5.372627123,-5.341&quot;, &quot;String_Score_Physical&quot;: 589, &quot;String_Score_Combined&quot;: 956}"/>
  </edge>
  <edge label="850602 (pp) 855512" source="73" target="1215">
    <att type="string" name="canonicalName" value="850602 (pp) 855512"/>
    <att type="string" name="interaction" value="pp"/>
    <att type="int" name="SCORE" value="418"/>
    <att type="string" name="support" value="{&quot;StringDB&quot;: &quot;physical&quot;, &quot;StringEvidence&quot;: &quot;textmining:0.586,experiments:0.394,coexpression:0.060&quot;, &quot;String_Score_Physical&quot;: 418, &quot;String_Score_Combined&quot;: 774}"/>
  </edge>
  <edge label="850602 (pp) 856461" source="73" target="1450">
    <att type="string" name="canonicalName" value="850602 (pp) 856461"/>
    <att type="string" name="interaction" value="pp"/>
    <att type="int" name="SCORE" value="418"/>
    <att type="string" name="support" value="{&quot;StringDB&quot;: &quot;physical&quot;, &quot;StringEvidence&quot;: &quot;experiments:0.394,textmining:0.173,coexpression:0.060&quot;, &quot;String_Score_Physical&quot;: 418, &quot;String_Score_Combined&quot;: 548}"/>
  </edge>
  <edge label="850602 (pp) 856478" source="73" target="1457">
    <att type="string" name="canonicalName" value="850602 (pp) 856478"/>
    <att type="string" name="interaction" value="pp"/>
    <att type="int" name="SCORE" value="326"/>
    <att type="string" name="support" value="{&quot;StringDB&quot;: &quot;physical&quot;, &quot;StringEvidence&quot;: &quot;experiments:0.297,textmining:0.096&quot;, &quot;BioGrid&quot;: &quot;genetic&quot;, &quot;BioGrid_PubMed&quot;: &quot;17157937&quot;, &quot;BioGrid_Type&quot;: &quot;Synthetic Growth Defect&quot;, &quot;String_Score_Physical&quot;: 326, &quot;String_Score_Combined&quot;: 390}"/>
  </edge>
  <edge label="850604 (pp) 850905" source="74" target="152">
    <att type="string" name="canonicalName" value="850604 (pp) 850905"/>
    <att type="string" name="interaction" value="pp"/>
    <att type="int" name="SCORE" value="223"/>
    <att type="string" name="support" value="{&quot;StringDB&quot;: &quot;physical&quot;, &quot;StringEvidence&quot;: &quot;experiments:0.190&quot;, &quot;BioGrid&quot;: &quot;genetic&quot;, &quot;BioGrid_PubMed&quot;: &quot;27708008&quot;, &quot;BioGrid_Type&quot;: &quot;Negative Genetic&quot;, &quot;BioGrid_Score&quot;: &quot;-0.1804&quot;, &quot;String_Score_Physical&quot;: 223, &quot;String_Score_Combined&quot;: 223}"/>
  </edge>
  <edge label="850604 (pp) 851212" source="74" target="225">
    <att type="string" name="canonicalName" value="850604 (pp) 851212"/>
    <att type="string" name="interaction" value="pp"/>
    <att type="int" name="SCORE" value="208"/>
    <att type="string" name="support" value="{&quot;BioGrid&quot;: &quot;physical&quot;, &quot;BioGrid_PubMed&quot;: &quot;29158339&quot;, &quot;BioGrid_Type&quot;: &quot;Affinity Capture-RNA&quot;}"/>
  </edge>
  <edge label="850604 (pp) 851410" source="74" target="264">
    <att type="string" name="canonicalName" value="850604 (pp) 851410"/>
    <att type="string" name="interaction" value="pp"/>
    <att type="int" name="SCORE" value="228"/>
    <att type="string" name="support" value="{&quot;StringDB&quot;: &quot;physical&quot;, &quot;StringEvidence&quot;: &quot;experiments:0.196&quot;, &quot;BioGrid&quot;: &quot;genetic&quot;, &quot;BioGrid_PubMed&quot;: &quot;27708008&quot;, &quot;BioGrid_Type&quot;: &quot;Negative Genetic&quot;, &quot;BioGrid_Score&quot;: &quot;-0.1896&quot;, &quot;String_Score_Physical&quot;: 228, &quot;String_Score_Combined&quot;: 228}"/>
  </edge>
  <edge label="850604 (pp) 852100" source="74" target="431">
    <att type="string" name="canonicalName" value="850604 (pp) 852100"/>
    <att type="string" name="interaction" value="pp"/>
    <att type="int" name="SCORE" value="288"/>
    <att type="string" name="support" value="{&quot;StringDB&quot;: &quot;physical&quot;, &quot;StringEvidence&quot;: &quot;experiments:0.258&quot;, &quot;BioGrid&quot;: &quot;physical&quot;, &quot;BioGrid_PubMed&quot;: &quot;10688190&quot;, &quot;BioGrid_Type&quot;: &quot;Two-hybrid&quot;, &quot;String_Score_Physical&quot;: 288, &quot;String_Score_Combined&quot;: 288}"/>
  </edge>
  <edge label="850604 (pp) 852666" source="74" target="558">
    <att type="string" name="canonicalName" value="850604 (pp) 852666"/>
    <att type="string" name="interaction" value="pp"/>
    <att type="int" name="SCORE" value="288"/>
    <att type="string" name="support" value="{&quot;StringDB&quot;: &quot;physical&quot;, &quot;StringEvidence&quot;: &quot;textmining:0.507,experiments:0.259&quot;, &quot;BioGrid&quot;: &quot;genetic&quot;, &quot;BioGrid_PubMed&quot;: &quot;22993212&quot;, &quot;BioGrid_Type&quot;: &quot;Synthetic Growth Defect&quot;, &quot;String_Score_Physical&quot;: 288, &quot;String_Score_Combined&quot;: 649}"/>
  </edge>
  <edge label="850604 (pp) 853346" source="74" target="710">
    <att type="string" name="canonicalName" value="850604 (pp) 853346"/>
    <att type="string" name="interaction" value="pp"/>
    <att type="int" name="SCORE" value="288"/>
    <att type="string" name="support" value="{&quot;StringDB&quot;: &quot;physical&quot;, &quot;StringEvidence&quot;: &quot;textmining:0.595,experiments:0.259&quot;, &quot;BioGrid&quot;: &quot;genetic&quot;, &quot;BioGrid_PubMed&quot;: &quot;22993212&quot;, &quot;BioGrid_Type&quot;: &quot;Synthetic Growth Defect&quot;, &quot;String_Score_Physical&quot;: 288, &quot;String_Score_Combined&quot;: 712}"/>
  </edge>
  <edge label="850604 (pp) 854941" source="74" target="1082">
    <att type="string" name="canonicalName" value="850604 (pp) 854941"/>
    <att type="string" name="interaction" value="pp"/>
    <att type="int" name="SCORE" value="288"/>
    <att type="string" name="support" value="{&quot;StringDB&quot;: &quot;physical&quot;, &quot;StringEvidence&quot;: &quot;experiments:0.259&quot;, &quot;BioGrid&quot;: &quot;genetic&quot;, &quot;BioGrid_PubMed&quot;: &quot;20194442&quot;, &quot;BioGrid_Type&quot;: &quot;Phenotypic Enhancement&quot;, &quot;String_Score_Physical&quot;: 288, &quot;String_Score_Combined&quot;: 288}"/>
  </edge>
  <edge label="850605 (pp) 850846" source="75" target="139">
    <att type="string" name="canonicalName" value="850605 (pp) 850846"/>
    <att type="string" name="interaction" value="pp"/>
    <att type="int" name="SCORE" value="300"/>
    <att type="string" name="support" value="{&quot;StringDB&quot;: &quot;physical&quot;, &quot;StringEvidence&quot;: &quot;experiments:0.270,textmining:0.074,coexpression:0.009&quot;, &quot;String_Score_Physical&quot;: 300, &quot;String_Score_Combined&quot;: 357}"/>
  </edge>
  <edge label="850605 (pp) 850877" source="75" target="141">
    <att type="string" name="canonicalName" value="850605 (pp) 850877"/>
    <att type="string" name="interaction" value="pp"/>
    <att type="int" name="SCORE" value="420"/>
    <att type="string" name="support" value="{&quot;StringDB&quot;: &quot;physical&quot;, &quot;StringEvidence&quot;: &quot;experiments:0.396,textmining:0.166,neighborhood:0.013,coexpression:0.004&quot;, &quot;String_Score_Physical&quot;: 420, &quot;String_Score_Combined&quot;: 525}"/>
  </edge>
  <edge label="850605 (pp) 851099" source="75" target="194">
    <att type="string" name="canonicalName" value="850605 (pp) 851099"/>
    <att type="string" name="interaction" value="pp"/>
    <att type="int" name="SCORE" value="345"/>
    <att type="string" name="support" value="{&quot;StringDB&quot;: &quot;physical&quot;, &quot;StringEvidence&quot;: &quot;experiments:0.318,neighborhood:0.044&quot;, &quot;String_Score_Physical&quot;: 345, &quot;String_Score_Combined&quot;: 374}"/>
  </edge>
  <edge label="850605 (pp) 851221" source="75" target="227">
    <att type="string" name="canonicalName" value="850605 (pp) 851221"/>
    <att type="string" name="interaction" value="pp"/>
    <att type="int" name="SCORE" value="800"/>
    <att type="string" name="support" value="{&quot;StringDB&quot;: &quot;physical&quot;, &quot;StringEvidence&quot;: &quot;database:0.791,neighborhood:0.011,coexpression:0.009,textmining:0.009&quot;, &quot;String_Score_Physical&quot;: 800, &quot;String_Score_Combined&quot;: 805}"/>
  </edge>
  <edge label="850605 (pp) 851748" source="75" target="343">
    <att type="string" name="canonicalName" value="850605 (pp) 851748"/>
    <att type="string" name="interaction" value="pp"/>
    <att type="int" name="SCORE" value="677"/>
    <att type="string" name="support" value="{&quot;StringDB&quot;: &quot;physical&quot;, &quot;StringEvidence&quot;: &quot;experiments:0.663&quot;, &quot;BioGrid&quot;: &quot;physical&quot;, &quot;BioGrid_PubMed&quot;: &quot;16429126,11805826&quot;, &quot;BioGrid_Type&quot;: &quot;Affinity Capture-MS&quot;, &quot;String_Score_Physical&quot;: 677, &quot;String_Score_Combined&quot;: 677}"/>
  </edge>
  <edge label="850605 (pp) 852584" source="75" target="539">
    <att type="string" name="canonicalName" value="850605 (pp) 852584"/>
    <att type="string" name="interaction" value="pp"/>
    <att type="int" name="SCORE" value="928"/>
    <att type="string" name="support" value="{&quot;StringDB&quot;: &quot;physical&quot;, &quot;StringEvidence&quot;: &quot;textmining:0.962,database:0.896,cooccurrence:0.419,experiments:0.286&quot;, &quot;BioGrid&quot;: &quot;physical&quot;, &quot;BioGrid_PubMed&quot;: &quot;17179087&quot;, &quot;BioGrid_Type&quot;: &quot;Two-hybrid,Affinity Capture-Western&quot;, &quot;String_Score_Physical&quot;: 928, &quot;String_Score_Combined&quot;: 951}"/>
  </edge>
  <edge label="850605 (pp) 853839" source="75" target="816">
    <att type="string" name="canonicalName" value="850605 (pp) 853839"/>
    <att type="string" name="interaction" value="pp"/>
    <att type="int" name="SCORE" value="199"/>
    <att type="string" name="support" value="{&quot;StringDB&quot;: &quot;physical&quot;, &quot;StringEvidence&quot;: &quot;experiments:0.165,neighborhood:0.107,textmining:0.105,coexpression:0.015&quot;, &quot;String_Score_Physical&quot;: 199, &quot;String_Score_Combined&quot;: 369}"/>
  </edge>
  <edge label="850605 (pp) 854373" source="75" target="946">
    <att type="string" name="canonicalName" value="850605 (pp) 854373"/>
    <att type="string" name="interaction" value="pp"/>
    <att type="int" name="SCORE" value="315"/>
    <att type="string" name="support" value="{&quot;StringDB&quot;: &quot;physical&quot;, &quot;StringEvidence&quot;: &quot;experiments:0.286&quot;, &quot;BioGrid&quot;: &quot;physical&quot;, &quot;BioGrid_PubMed&quot;: &quot;26524240&quot;, &quot;BioGrid_Type&quot;: &quot;Affinity Capture-RNA&quot;, &quot;String_Score_Physical&quot;: 315, &quot;String_Score_Combined&quot;: 315}"/>
  </edge>
  <edge label="850605 (pp) 855333" source="75" target="1175">
    <att type="string" name="canonicalName" value="850605 (pp) 855333"/>
    <att type="string" name="interaction" value="pp"/>
    <att type="int" name="SCORE" value="195"/>
    <att type="string" name="support" value="{&quot;StringDB&quot;: &quot;physical&quot;, &quot;StringEvidence&quot;: &quot;experiments:0.161,textmining:0.091,neighborhood:0.016,coexpression:0.003&quot;, &quot;String_Score_Physical&quot;: 195, &quot;String_Score_Combined&quot;: 281}"/>
  </edge>
  <edge label="850605 (pp) 855779" source="75" target="1277">
    <att type="string" name="canonicalName" value="850605 (pp) 855779"/>
    <att type="string" name="interaction" value="pp"/>
    <att type="int" name="SCORE" value="335"/>
    <att type="string" name="support" value="{&quot;StringDB&quot;: &quot;physical&quot;, &quot;StringEvidence&quot;: &quot;experiments:0.307&quot;, &quot;String_Score_Physical&quot;: 335, &quot;String_Score_Combined&quot;: 335}"/>
  </edge>
  <edge label="850605 (pp) 855906" source="75" target="1302">
    <att type="string" name="canonicalName" value="850605 (pp) 855906"/>
    <att type="string" name="interaction" value="pp"/>
    <att type="int" name="SCORE" value="208"/>
    <att type="string" name="support" value="{&quot;BioGrid&quot;: &quot;physical&quot;, &quot;BioGrid_PubMed&quot;: &quot;32840906&quot;, &quot;BioGrid_Type&quot;: &quot;Proximity Label-MS&quot;}"/>
  </edge>
  <edge label="850605 (pp) 856178" source="75" target="1368">
    <att type="string" name="canonicalName" value="850605 (pp) 856178"/>
    <att type="string" name="interaction" value="pp"/>
    <att type="int" name="SCORE" value="321"/>
    <att type="string" name="support" value="{&quot;StringDB&quot;: &quot;physical&quot;, &quot;StringEvidence&quot;: &quot;experiments:0.292,coexpression:0.010&quot;, &quot;BioGrid&quot;: &quot;genetic&quot;, &quot;BioGrid_PubMed&quot;: &quot;27708008&quot;, &quot;BioGrid_Type&quot;: &quot;Negative Genetic&quot;, &quot;BioGrid_Score&quot;: &quot;-0.1308&quot;, &quot;String_Score_Physical&quot;: 321, &quot;String_Score_Combined&quot;: 328}"/>
  </edge>
  <edge label="850605 (pp) 856615" source="75" target="1488">
    <att type="string" name="canonicalName" value="850605 (pp) 856615"/>
    <att type="string" name="interaction" value="pp"/>
    <att type="int" name="SCORE" value="835"/>
    <att type="string" name="support" value="{&quot;StringDB&quot;: &quot;physical&quot;, &quot;StringEvidence&quot;: &quot;experiments:0.828,textmining:0.091,neighborhood:0.016,coexpression:0.003&quot;, &quot;String_Score_Physical&quot;: 835, &quot;String_Score_Combined&quot;: 852}"/>
  </edge>
  <edge label="850609 (pp) 851212" source="76" target="225">
    <att type="string" name="canonicalName" value="850609 (pp) 851212"/>
    <att type="string" name="interaction" value="pp"/>
    <att type="int" name="SCORE" value="208"/>
    <att type="string" name="support" value="{&quot;BioGrid&quot;: &quot;genetic,physical&quot;, &quot;BioGrid_PubMed&quot;: &quot;29158339,16487579&quot;, &quot;BioGrid_Type&quot;: &quot;Affinity Capture-RNA,Synthetic Growth Defect&quot;}"/>
  </edge>
  <edge label="850609 (pp) 851482" source="76" target="281">
    <att type="string" name="canonicalName" value="850609 (pp) 851482"/>
    <att type="string" name="interaction" value="pp"/>
    <att type="int" name="SCORE" value="208"/>
    <att type="string" name="support" value="{&quot;BioGrid&quot;: &quot;physical&quot;, &quot;BioGrid_PubMed&quot;: &quot;25026036&quot;, &quot;BioGrid_Type&quot;: &quot;Affinity Capture-MS&quot;}"/>
  </edge>
  <edge label="850609 (pp) 852001" source="76" target="403">
    <att type="string" name="canonicalName" value="850609 (pp) 852001"/>
    <att type="string" name="interaction" value="pp"/>
    <att type="int" name="SCORE" value="230"/>
    <att type="string" name="support" value="{&quot;StringDB&quot;: &quot;physical&quot;, &quot;StringEvidence&quot;: &quot;experiments:0.198,textmining:0.024&quot;, &quot;BioGrid&quot;: &quot;genetic&quot;, &quot;BioGrid_PubMed&quot;: &quot;27708008,20093466&quot;, &quot;BioGrid_Type&quot;: &quot;Negative Genetic&quot;, &quot;BioGrid_Score&quot;: &quot;-0.1716,-0.1687&quot;, &quot;String_Score_Physical&quot;: 230, &quot;String_Score_Combined&quot;: 249}"/>
  </edge>
  <edge label="850609 (pp) 852547" source="76" target="526">
    <att type="string" name="canonicalName" value="850609 (pp) 852547"/>
    <att type="string" name="interaction" value="pp"/>
    <att type="int" name="SCORE" value="315"/>
    <att type="string" name="support" value="{&quot;StringDB&quot;: &quot;physical&quot;, &quot;StringEvidence&quot;: &quot;experiments:0.286&quot;, &quot;BioGrid&quot;: &quot;physical&quot;, &quot;BioGrid_PubMed&quot;: &quot;27863241&quot;, &quot;BioGrid_Type&quot;: &quot;Affinity Capture-RNA&quot;, &quot;String_Score_Physical&quot;: 315, &quot;String_Score_Combined&quot;: 315}"/>
  </edge>
  <edge label="850609 (pp) 853315" source="76" target="700">
    <att type="string" name="canonicalName" value="850609 (pp) 853315"/>
    <att type="string" name="interaction" value="pp"/>
    <att type="int" name="SCORE" value="288"/>
    <att type="string" name="support" value="{&quot;StringDB&quot;: &quot;physical&quot;, &quot;StringEvidence&quot;: &quot;experiments:0.259&quot;, &quot;BioGrid&quot;: &quot;genetic&quot;, &quot;BioGrid_PubMed&quot;: &quot;23450643&quot;, &quot;BioGrid_Type&quot;: &quot;Synthetic Lethality&quot;, &quot;String_Score_Physical&quot;: 288, &quot;String_Score_Combined&quot;: 288}"/>
  </edge>
  <edge label="850609 (pp) 853347" source="76" target="711">
    <att type="string" name="canonicalName" value="850609 (pp) 853347"/>
    <att type="string" name="interaction" value="pp"/>
    <att type="int" name="SCORE" value="483"/>
    <att type="string" name="support" value="{&quot;StringDB&quot;: &quot;physical&quot;, &quot;StringEvidence&quot;: &quot;experiments:0.461,coexpression:0.008&quot;, &quot;String_Score_Physical&quot;: 483, &quot;String_Score_Combined&quot;: 487}"/>
  </edge>
  <edge label="850609 (pp) 854162" source="76" target="903">
    <att type="string" name="canonicalName" value="850609 (pp) 854162"/>
    <att type="string" name="interaction" value="pp"/>
    <att type="int" name="SCORE" value="288"/>
    <att type="string" name="support" value="{&quot;StringDB&quot;: &quot;physical&quot;, &quot;StringEvidence&quot;: &quot;experiments:0.258,coexpression:0.008&quot;, &quot;BioGrid&quot;: &quot;genetic&quot;, &quot;BioGrid_PubMed&quot;: &quot;27708008,20093466&quot;, &quot;BioGrid_Type&quot;: &quot;Negative Genetic&quot;, &quot;BioGrid_Score&quot;: &quot;-0.1758,-0.3327&quot;, &quot;String_Score_Physical&quot;: 288, &quot;String_Score_Combined&quot;: 293}"/>
  </edge>
  <edge label="850609 (pp) 855099" source="76" target="1123">
    <att type="string" name="canonicalName" value="850609 (pp) 855099"/>
    <att type="string" name="interaction" value="pp"/>
    <att type="int" name="SCORE" value="208"/>
    <att type="string" name="support" value="{&quot;BioGrid&quot;: &quot;physical&quot;, &quot;BioGrid_PubMed&quot;: &quot;35439061&quot;, &quot;BioGrid_Type&quot;: &quot;Affinity Capture-MS&quot;}"/>
  </edge>
  <edge label="850609 (pp) 855512" source="76" target="1215">
    <att type="string" name="canonicalName" value="850609 (pp) 855512"/>
    <att type="string" name="interaction" value="pp"/>
    <att type="int" name="SCORE" value="208"/>
    <att type="string" name="support" value="{&quot;BioGrid&quot;: &quot;physical&quot;, &quot;BioGrid_PubMed&quot;: &quot;23332755&quot;, &quot;BioGrid_Type&quot;: &quot;Co-purification&quot;}"/>
  </edge>
  <edge label="850609 (pp) 855960" source="76" target="1319">
    <att type="string" name="canonicalName" value="850609 (pp) 855960"/>
    <att type="string" name="interaction" value="pp"/>
    <att type="int" name="SCORE" value="321"/>
    <att type="string" name="support" value="{&quot;StringDB&quot;: &quot;physical&quot;, &quot;StringEvidence&quot;: &quot;experiments:0.293,coexpression:0.009&quot;, &quot;BioGrid&quot;: &quot;genetic&quot;, &quot;BioGrid_PubMed&quot;: &quot;27708008&quot;, &quot;BioGrid_Type&quot;: &quot;Negative Genetic&quot;, &quot;BioGrid_Score&quot;: &quot;-0.2328&quot;, &quot;String_Score_Physical&quot;: 321, &quot;String_Score_Combined&quot;: 328}"/>
  </edge>
  <edge label="850609 (pp) 856687" source="76" target="1501">
    <att type="string" name="canonicalName" value="850609 (pp) 856687"/>
    <att type="string" name="interaction" value="pp"/>
    <att type="int" name="SCORE" value="244"/>
    <att type="string" name="support" value="{&quot;StringDB&quot;: &quot;physical&quot;, &quot;StringEvidence&quot;: &quot;experiments:0.213,coexpression:0.007&quot;, &quot;BioGrid&quot;: &quot;genetic&quot;, &quot;BioGrid_PubMed&quot;: &quot;27708008&quot;, &quot;BioGrid_Type&quot;: &quot;Negative Genetic&quot;, &quot;BioGrid_Score&quot;: &quot;-0.1262&quot;, &quot;String_Score_Physical&quot;: 244, &quot;String_Score_Combined&quot;: 250}"/>
  </edge>
  <edge label="850609 (pp) 856743" source="76" target="1514">
    <att type="string" name="canonicalName" value="850609 (pp) 856743"/>
    <att type="string" name="interaction" value="pp"/>
    <att type="int" name="SCORE" value="402"/>
    <att type="string" name="support" value="{&quot;StringDB&quot;: &quot;physical&quot;, &quot;StringEvidence&quot;: &quot;experiments:0.376&quot;, &quot;BioGrid&quot;: &quot;genetic&quot;, &quot;BioGrid_PubMed&quot;: &quot;27708008&quot;, &quot;BioGrid_Type&quot;: &quot;Negative Genetic&quot;, &quot;BioGrid_Score&quot;: &quot;-0.1335&quot;, &quot;String_Score_Physical&quot;: 402, &quot;String_Score_Combined&quot;: 402}"/>
  </edge>
  <edge label="850612 (pp) 850772" source="77" target="118">
    <att type="string" name="canonicalName" value="850612 (pp) 850772"/>
    <att type="string" name="interaction" value="pp"/>
    <att type="int" name="SCORE" value="368"/>
    <att type="string" name="support" value="{&quot;StringDB&quot;: &quot;physical&quot;, &quot;StringEvidence&quot;: &quot;experiments:0.341,coexpression:0.084,textmining:0.005&quot;, &quot;BioGrid&quot;: &quot;physical&quot;, &quot;BioGrid_PubMed&quot;: &quot;18467557&quot;, &quot;BioGrid_Type&quot;: &quot;PCA&quot;, &quot;String_Score_Physical&quot;: 368, &quot;String_Score_Combined&quot;: 424}"/>
  </edge>
  <edge label="850612 (pp) 850877" source="77" target="141">
    <att type="string" name="canonicalName" value="850612 (pp) 850877"/>
    <att type="string" name="interaction" value="pp"/>
    <att type="int" name="SCORE" value="445"/>
    <att type="string" name="support" value="{&quot;StringDB&quot;: &quot;physical&quot;, &quot;StringEvidence&quot;: &quot;experiments:0.421,coexpression:0.008&quot;, &quot;BioGrid&quot;: &quot;physical&quot;, &quot;BioGrid_PubMed&quot;: &quot;11805826&quot;, &quot;BioGrid_Type&quot;: &quot;Affinity Capture-MS&quot;, &quot;String_Score_Physical&quot;: 445, &quot;String_Score_Combined&quot;: 449}"/>
  </edge>
  <edge label="850612 (pp) 850966" source="77" target="164">
    <att type="string" name="canonicalName" value="850612 (pp) 850966"/>
    <att type="string" name="interaction" value="pp"/>
    <att type="int" name="SCORE" value="384"/>
    <att type="string" name="support" value="{&quot;StringDB&quot;: &quot;physical&quot;, &quot;StringEvidence&quot;: &quot;experiments:0.358,textmining:0.118,coexpression:0.079&quot;, &quot;BioGrid&quot;: &quot;genetic&quot;, &quot;BioGrid_PubMed&quot;: &quot;29674565,27708008,23891562,21987634,20093466&quot;, &quot;BioGrid_Type&quot;: &quot;Negative Genetic&quot;, &quot;BioGrid_Score&quot;: &quot;-0.2627,-0.4253,-20.00732,-10.48037825,-0.1635,-0.2823&quot;, &quot;String_Score_Physical&quot;: 384, &quot;String_Score_Combined&quot;: 499}"/>
  </edge>
  <edge label="850612 (pp) 851226" source="77" target="230">
    <att type="string" name="canonicalName" value="850612 (pp) 851226"/>
    <att type="string" name="interaction" value="pp"/>
    <att type="int" name="SCORE" value="600"/>
    <att type="string" name="support" value="{&quot;StringDB&quot;: &quot;physical&quot;, &quot;StringEvidence&quot;: &quot;database:0.583,textmining:0.180,coexpression:0.074&quot;, &quot;String_Score_Physical&quot;: 600, &quot;String_Score_Combined&quot;: 696}"/>
  </edge>
  <edge label="850612 (pp) 851335" source="77" target="248">
    <att type="string" name="canonicalName" value="850612 (pp) 851335"/>
    <att type="string" name="interaction" value="pp"/>
    <att type="int" name="SCORE" value="803"/>
    <att type="string" name="support" value="{&quot;StringDB&quot;: &quot;physical&quot;, &quot;StringEvidence&quot;: &quot;textmining:0.777,database:0.583,experiments:0.509,coexpression:0.074&quot;, &quot;BioGrid&quot;: &quot;genetic,physical&quot;, &quot;BioGrid_PubMed&quot;: &quot;23891562,22304919,18467557&quot;, &quot;BioGrid_Type&quot;: &quot;Negative Genetic,PCA,Reconstituted Complex&quot;, &quot;BioGrid_Score&quot;: &quot;-11.673469&quot;, &quot;String_Score_Physical&quot;: 803, &quot;String_Score_Combined&quot;: 959}"/>
  </edge>
  <edge label="850612 (pp) 851410" source="77" target="264">
    <att type="string" name="canonicalName" value="850612 (pp) 851410"/>
    <att type="string" name="interaction" value="pp"/>
    <att type="int" name="SCORE" value="999"/>
    <att type="string" name="support" value="{&quot;StringDB&quot;: &quot;physical&quot;, &quot;StringEvidence&quot;: &quot;experiments:0.998,textmining:0.987,coexpression:0.905,database:0.708&quot;, &quot;BioGrid&quot;: &quot;genetic,physical&quot;, &quot;BioGrid_PubMed&quot;: &quot;27708008,22940862,21435344,16554755,16429126,11805837,11805826&quot;, &quot;BioGrid_Type&quot;: &quot;Negative Genetic,Affinity Capture-MS&quot;, &quot;BioGrid_Score&quot;: &quot;-0.6853,-0.6313&quot;, &quot;String_Score_Physical&quot;: 999, &quot;String_Score_Combined&quot;: 999}"/>
  </edge>
  <edge label="850612 (pp) 851501" source="77" target="286">
    <att type="string" name="canonicalName" value="850612 (pp) 851501"/>
    <att type="string" name="interaction" value="pp"/>
    <att type="int" name="SCORE" value="703"/>
    <att type="string" name="support" value="{&quot;StringDB&quot;: &quot;physical&quot;, &quot;StringEvidence&quot;: &quot;database:0.583,experiments:0.259,textmining:0.164,coexpression:0.116&quot;, &quot;BioGrid&quot;: &quot;genetic&quot;, &quot;BioGrid_PubMed&quot;: &quot;27708008&quot;, &quot;BioGrid_Type&quot;: &quot;Negative Genetic&quot;, &quot;BioGrid_Score&quot;: &quot;-0.7285,-0.6374&quot;, &quot;String_Score_Physical&quot;: 703, &quot;String_Score_Combined&quot;: 780}"/>
  </edge>
  <edge label="850612 (pp) 851686" source="77" target="327">
    <att type="string" name="canonicalName" value="850612 (pp) 851686"/>
    <att type="string" name="interaction" value="pp"/>
    <att type="int" name="SCORE" value="402"/>
    <att type="string" name="support" value="{&quot;StringDB&quot;: &quot;physical&quot;, &quot;StringEvidence&quot;: &quot;experiments:0.376,textmining:0.055,coexpression:0.008&quot;, &quot;BioGrid&quot;: &quot;genetic&quot;, &quot;BioGrid_PubMed&quot;: &quot;29674565,27708008,20093466&quot;, &quot;BioGrid_Type&quot;: &quot;Negative Genetic&quot;, &quot;BioGrid_Score&quot;: &quot;-0.6238,-0.553244,-0.2648,-0.4916&quot;, &quot;String_Score_Physical&quot;: 402, &quot;String_Score_Combined&quot;: 439}"/>
  </edge>
  <edge label="850612 (pp) 851761" source="77" target="345">
    <att type="string" name="canonicalName" value="850612 (pp) 851761"/>
    <att type="string" name="interaction" value="pp"/>
    <att type="int" name="SCORE" value="208"/>
    <att type="string" name="support" value="{&quot;BioGrid&quot;: &quot;genetic,physical&quot;, &quot;BioGrid_PubMed&quot;: &quot;35654035,27708008&quot;, &quot;BioGrid_Type&quot;: &quot;Positive Genetic,Affinity Capture-MS&quot;, &quot;BioGrid_Score&quot;: &quot;0.1995&quot;}"/>
  </edge>
  <edge label="850612 (pp) 851770" source="77" target="349">
    <att type="string" name="canonicalName" value="850612 (pp) 851770"/>
    <att type="string" name="interaction" value="pp"/>
    <att type="int" name="SCORE" value="286"/>
    <att type="string" name="support" value="{&quot;StringDB&quot;: &quot;physical&quot;, &quot;StringEvidence&quot;: &quot;textmining:0.811,experiments:0.257,coexpression:0.160&quot;, &quot;BioGrid&quot;: &quot;genetic&quot;, &quot;BioGrid_PubMed&quot;: &quot;29674565,27708008&quot;, &quot;BioGrid_Type&quot;: &quot;Negative Genetic&quot;, &quot;BioGrid_Score&quot;: &quot;-0.388212,-0.4272&quot;, &quot;String_Score_Physical&quot;: 286, &quot;String_Score_Combined&quot;: 886}"/>
  </edge>
  <edge label="850612 (pp) 851819" source="77" target="364">
    <att type="string" name="canonicalName" value="850612 (pp) 851819"/>
    <att type="string" name="interaction" value="pp"/>
    <att type="int" name="SCORE" value="290"/>
    <att type="string" name="support" value="{&quot;StringDB&quot;: &quot;physical&quot;, &quot;StringEvidence&quot;: &quot;experiments:0.260,textmining:0.034,coexpression:0.007&quot;, &quot;BioGrid&quot;: &quot;genetic&quot;, &quot;BioGrid_PubMed&quot;: &quot;29674565,16269340&quot;, &quot;BioGrid_Type&quot;: &quot;Positive Genetic,Negative Genetic&quot;, &quot;BioGrid_Score&quot;: &quot;-0.155831,2.8387&quot;, &quot;String_Score_Physical&quot;: 290, &quot;String_Score_Combined&quot;: 319}"/>
  </edge>
  <edge label="850612 (pp) 851918" source="77" target="386">
    <att type="string" name="canonicalName" value="850612 (pp) 851918"/>
    <att type="string" name="interaction" value="pp"/>
    <att type="int" name="SCORE" value="260"/>
    <att type="string" name="support" value="{&quot;StringDB&quot;: &quot;physical&quot;, &quot;StringEvidence&quot;: &quot;experiments:0.229,textmining:0.174,coexpression:0.008&quot;, &quot;BioGrid&quot;: &quot;genetic&quot;, &quot;BioGrid_PubMed&quot;: &quot;27708008&quot;, &quot;BioGrid_Type&quot;: &quot;Negative Genetic&quot;, &quot;BioGrid_Score&quot;: &quot;-0.3451&quot;, &quot;String_Score_Physical&quot;: 260, &quot;String_Score_Combined&quot;: 394}"/>
  </edge>
  <edge label="850612 (pp) 851923" source="77" target="387">
    <att type="string" name="canonicalName" value="850612 (pp) 851923"/>
    <att type="string" name="interaction" value="pp"/>
    <att type="int" name="SCORE" value="323"/>
    <att type="string" name="support" value="{&quot;StringDB&quot;: &quot;physical&quot;, &quot;StringEvidence&quot;: &quot;experiments:0.294,textmining:0.249,coexpression:0.003&quot;, &quot;BioGrid&quot;: &quot;genetic&quot;, &quot;BioGrid_PubMed&quot;: &quot;27708008&quot;, &quot;BioGrid_Type&quot;: &quot;Negative Genetic&quot;, &quot;BioGrid_Score&quot;: &quot;-0.2871&quot;, &quot;String_Score_Physical&quot;: 323, &quot;String_Score_Combined&quot;: 493}"/>
  </edge>
  <edge label="850612 (pp) 852079" source="77" target="424">
    <att type="string" name="canonicalName" value="850612 (pp) 852079"/>
    <att type="string" name="interaction" value="pp"/>
    <att type="int" name="SCORE" value="223"/>
    <att type="string" name="support" value="{&quot;StringDB&quot;: &quot;physical&quot;, &quot;StringEvidence&quot;: &quot;textmining:0.276,experiments:0.190&quot;, &quot;BioGrid&quot;: &quot;genetic&quot;, &quot;BioGrid_PubMed&quot;: &quot;27708008&quot;, &quot;BioGrid_Type&quot;: &quot;Negative Genetic&quot;, &quot;BioGrid_Score&quot;: &quot;-0.2585&quot;, &quot;String_Score_Physical&quot;: 223, &quot;String_Score_Combined&quot;: 437}"/>
  </edge>
  <edge label="850612 (pp) 852106" source="77" target="432">
    <att type="string" name="canonicalName" value="850612 (pp) 852106"/>
    <att type="string" name="interaction" value="pp"/>
    <att type="int" name="SCORE" value="337"/>
    <att type="string" name="support" value="{&quot;StringDB&quot;: &quot;physical&quot;, &quot;StringEvidence&quot;: &quot;experiments:0.309,textmining:0.149&quot;, &quot;BioGrid&quot;: &quot;genetic&quot;, &quot;BioGrid_PubMed&quot;: &quot;27708008&quot;, &quot;BioGrid_Type&quot;: &quot;Negative Genetic&quot;, &quot;BioGrid_Score&quot;: &quot;-0.2926&quot;, &quot;String_Score_Physical&quot;: 337, &quot;String_Score_Combined&quot;: 435}"/>
  </edge>
  <edge label="850612 (pp) 852109" source="77" target="434">
    <att type="string" name="canonicalName" value="850612 (pp) 852109"/>
    <att type="string" name="interaction" value="pp"/>
    <att type="int" name="SCORE" value="620"/>
    <att type="string" name="support" value="{&quot;StringDB&quot;: &quot;physical&quot;, &quot;StringEvidence&quot;: &quot;database:0.583,textmining:0.577,experiments:0.052,coexpression:0.051&quot;, &quot;BioGrid&quot;: &quot;genetic&quot;, &quot;BioGrid_PubMed&quot;: &quot;27708008&quot;, &quot;BioGrid_Type&quot;: &quot;Negative Genetic&quot;, &quot;BioGrid_Score&quot;: &quot;-0.4623,-0.5405&quot;, &quot;String_Score_Physical&quot;: 620, &quot;String_Score_Combined&quot;: 847}"/>
  </edge>
  <edge label="850612 (pp) 852372" source="77" target="476">
    <att type="string" name="canonicalName" value="850612 (pp) 852372"/>
    <att type="string" name="interaction" value="pp"/>
    <att type="int" name="SCORE" value="697"/>
    <att type="string" name="support" value="{&quot;StringDB&quot;: &quot;physical&quot;, &quot;StringEvidence&quot;: &quot;database:0.635,textmining:0.299,experiments:0.136,coexpression:0.105&quot;, &quot;BioGrid&quot;: &quot;genetic&quot;, &quot;BioGrid_PubMed&quot;: &quot;27708008&quot;, &quot;BioGrid_Type&quot;: &quot;Negative Genetic&quot;, &quot;BioGrid_Score&quot;: &quot;-0.2672,-0.3073&quot;, &quot;String_Score_Physical&quot;: 697, &quot;String_Score_Combined&quot;: 810}"/>
  </edge>
  <edge label="850612 (pp) 852428" source="77" target="494">
    <att type="string" name="canonicalName" value="850612 (pp) 852428"/>
    <att type="string" name="interaction" value="pp"/>
    <att type="int" name="SCORE" value="303"/>
    <att type="string" name="support" value="{&quot;StringDB&quot;: &quot;physical&quot;, &quot;StringEvidence&quot;: &quot;experiments:0.273&quot;, &quot;BioGrid&quot;: &quot;genetic&quot;, &quot;BioGrid_PubMed&quot;: &quot;29674565,27708008,23891562,20093466&quot;, &quot;BioGrid_Type&quot;: &quot;Negative Genetic&quot;, &quot;BioGrid_Score&quot;: &quot;-0.1534,-0.337613,-3.328898,-0.144&quot;, &quot;String_Score_Physical&quot;: 303, &quot;String_Score_Combined&quot;: 303}"/>
  </edge>
  <edge label="850612 (pp) 852462" source="77" target="503">
    <att type="string" name="canonicalName" value="850612 (pp) 852462"/>
    <att type="string" name="interaction" value="pp"/>
    <att type="int" name="SCORE" value="483"/>
    <att type="string" name="support" value="{&quot;StringDB&quot;: &quot;physical&quot;, &quot;StringEvidence&quot;: &quot;textmining:0.603,experiments:0.462,coexpression:0.169&quot;, &quot;BioGrid&quot;: &quot;genetic&quot;, &quot;BioGrid_PubMed&quot;: &quot;29674565,27708008,23891562,20093466&quot;, &quot;BioGrid_Type&quot;: &quot;Negative Genetic&quot;, &quot;BioGrid_Score&quot;: &quot;-0.2652,-0.453657,-0.3707,-0.2283,-12.483124&quot;, &quot;String_Score_Physical&quot;: 483, &quot;String_Score_Combined&quot;: 829}"/>
  </edge>
  <edge label="850612 (pp) 852556" source="77" target="532">
    <att type="string" name="canonicalName" value="850612 (pp) 852556"/>
    <att type="string" name="interaction" value="pp"/>
    <att type="int" name="SCORE" value="371"/>
    <att type="string" name="support" value="{&quot;StringDB&quot;: &quot;physical&quot;, &quot;StringEvidence&quot;: &quot;experiments:0.344,coexpression:0.005,textmining:0.003&quot;, &quot;BioGrid&quot;: &quot;genetic&quot;, &quot;BioGrid_PubMed&quot;: &quot;29674565,27708008,23891562&quot;, &quot;BioGrid_Type&quot;: &quot;Negative Genetic&quot;, &quot;BioGrid_Score&quot;: &quot;-6.711006,-0.416644,-0.4948,-0.5127&quot;, &quot;String_Score_Physical&quot;: 371, &quot;String_Score_Combined&quot;: 376}"/>
  </edge>
  <edge label="850612 (pp) 852732" source="77" target="570">
    <att type="string" name="canonicalName" value="850612 (pp) 852732"/>
    <att type="string" name="interaction" value="pp"/>
    <att type="int" name="SCORE" value="734"/>
    <att type="string" name="support" value="{&quot;StringDB&quot;: &quot;physical&quot;, &quot;StringEvidence&quot;: &quot;textmining:0.782,database:0.583,experiments:0.336,coexpression:0.113&quot;, &quot;BioGrid&quot;: &quot;genetic&quot;, &quot;BioGrid_PubMed&quot;: &quot;9639310,29674565,27708008&quot;, &quot;BioGrid_Type&quot;: &quot;Negative Genetic,Synthetic Lethality&quot;, &quot;BioGrid_Score&quot;: &quot;-0.7905,-0.813048&quot;, &quot;String_Score_Physical&quot;: 734, &quot;String_Score_Combined&quot;: 948}"/>
  </edge>
  <edge label="850612 (pp) 852740" source="77" target="572">
    <att type="string" name="canonicalName" value="850612 (pp) 852740"/>
    <att type="string" name="interaction" value="pp"/>
    <att type="int" name="SCORE" value="999"/>
    <att type="string" name="support" value="{&quot;StringDB&quot;: &quot;physical&quot;, &quot;StringEvidence&quot;: &quot;experiments:0.997,textmining:0.988,coexpression:0.901,database:0.708&quot;, &quot;BioGrid&quot;: &quot;genetic,physical&quot;, &quot;BioGrid_PubMed&quot;: &quot;27708008,21435344,16554755,16429126,11805837,11805826&quot;, &quot;BioGrid_Type&quot;: &quot;Negative Genetic,Affinity Capture-MS&quot;, &quot;BioGrid_Score&quot;: &quot;-0.5053,-0.5282&quot;, &quot;String_Score_Physical&quot;: 999, &quot;String_Score_Combined&quot;: 999}"/>
  </edge>
  <edge label="850612 (pp) 852864" source="77" target="597">
    <att type="string" name="canonicalName" value="850612 (pp) 852864"/>
    <att type="string" name="interaction" value="pp"/>
    <att type="int" name="SCORE" value="315"/>
    <att type="string" name="support" value="{&quot;StringDB&quot;: &quot;physical&quot;, &quot;StringEvidence&quot;: &quot;experiments:0.286&quot;, &quot;BioGrid&quot;: &quot;genetic&quot;, &quot;BioGrid_PubMed&quot;: &quot;29674565,27708008,20093466&quot;, &quot;BioGrid_Type&quot;: &quot;Negative Genetic&quot;, &quot;BioGrid_Score&quot;: &quot;-0.1851,-0.61386,-0.4428&quot;, &quot;String_Score_Physical&quot;: 315, &quot;String_Score_Combined&quot;: 315}"/>
  </edge>
  <edge label="850612 (pp) 852980" source="77" target="623">
    <att type="string" name="canonicalName" value="850612 (pp) 852980"/>
    <att type="string" name="interaction" value="pp"/>
    <att type="int" name="SCORE" value="300"/>
    <att type="string" name="support" value="{&quot;StringDB&quot;: &quot;physical&quot;, &quot;StringEvidence&quot;: &quot;experiments:0.270&quot;, &quot;BioGrid&quot;: &quot;genetic&quot;, &quot;BioGrid_PubMed&quot;: &quot;29674565,23891562&quot;, &quot;BioGrid_Type&quot;: &quot;Negative Genetic&quot;, &quot;BioGrid_Score&quot;: &quot;-0.379789,-16.080438&quot;, &quot;String_Score_Physical&quot;: 300, &quot;String_Score_Combined&quot;: 300}"/>
  </edge>
  <edge label="850612 (pp) 853177" source="77" target="669">
    <att type="string" name="canonicalName" value="850612 (pp) 853177"/>
    <att type="string" name="interaction" value="pp"/>
    <att type="int" name="SCORE" value="491"/>
    <att type="string" name="support" value="{&quot;StringDB&quot;: &quot;physical&quot;, &quot;StringEvidence&quot;: &quot;experiments:0.469,textmining:0.264,coexpression:0.200&quot;, &quot;String_Score_Physical&quot;: 491, &quot;String_Score_Combined&quot;: 700}"/>
  </edge>
  <edge label="850612 (pp) 853256" source="77" target="687">
    <att type="string" name="canonicalName" value="850612 (pp) 853256"/>
    <att type="string" name="interaction" value="pp"/>
    <att type="int" name="SCORE" value="208"/>
    <att type="string" name="support" value="{&quot;BioGrid&quot;: &quot;genetic,physical&quot;, &quot;BioGrid_PubMed&quot;: &quot;32673164,23891562&quot;, &quot;BioGrid_Type&quot;: &quot;Negative Genetic,Reconstituted Complex&quot;, &quot;BioGrid_Score&quot;: &quot;-17.434264&quot;}"/>
  </edge>
  <edge label="850612 (pp) 853319" source="77" target="702">
    <att type="string" name="canonicalName" value="850612 (pp) 853319"/>
    <att type="string" name="interaction" value="pp"/>
    <att type="int" name="SCORE" value="222"/>
    <att type="string" name="support" value="{&quot;StringDB&quot;: &quot;physical&quot;, &quot;StringEvidence&quot;: &quot;experiments:0.189&quot;, &quot;BioGrid&quot;: &quot;genetic&quot;, &quot;BioGrid_PubMed&quot;: &quot;29674565,23891562&quot;, &quot;BioGrid_Type&quot;: &quot;Positive Genetic,Negative Genetic&quot;, &quot;BioGrid_Score&quot;: &quot;-0.638519,-5.344191,0.193567&quot;, &quot;String_Score_Physical&quot;: 222, &quot;String_Score_Combined&quot;: 222}"/>
  </edge>
  <edge label="850612 (pp) 853811" source="77" target="811">
    <att type="string" name="canonicalName" value="850612 (pp) 853811"/>
    <att type="string" name="interaction" value="pp"/>
    <att type="int" name="SCORE" value="315"/>
    <att type="string" name="support" value="{&quot;StringDB&quot;: &quot;physical&quot;, &quot;StringEvidence&quot;: &quot;experiments:0.286&quot;, &quot;BioGrid&quot;: &quot;physical&quot;, &quot;BioGrid_PubMed&quot;: &quot;29180430&quot;, &quot;BioGrid_Type&quot;: &quot;Affinity Capture-MS&quot;, &quot;String_Score_Physical&quot;: 315, &quot;String_Score_Combined&quot;: 315}"/>
  </edge>
  <edge label="850612 (pp) 853819" source="77" target="813">
    <att type="string" name="canonicalName" value="850612 (pp) 853819"/>
    <att type="string" name="interaction" value="pp"/>
    <att type="int" name="SCORE" value="288"/>
    <att type="string" name="support" value="{&quot;StringDB&quot;: &quot;physical&quot;, &quot;StringEvidence&quot;: &quot;experiments:0.259&quot;, &quot;BioGrid&quot;: &quot;genetic&quot;, &quot;BioGrid_PubMed&quot;: &quot;20093466&quot;, &quot;BioGrid_Type&quot;: &quot;Negative Genetic&quot;, &quot;BioGrid_Score&quot;: &quot;-0.1375&quot;, &quot;String_Score_Physical&quot;: 288, &quot;String_Score_Combined&quot;: 288}"/>
  </edge>
  <edge label="850612 (pp) 854142" source="77" target="899">
    <att type="string" name="canonicalName" value="850612 (pp) 854142"/>
    <att type="string" name="interaction" value="pp"/>
    <att type="int" name="SCORE" value="454"/>
    <att type="string" name="support" value="{&quot;StringDB&quot;: &quot;physical&quot;, &quot;StringEvidence&quot;: &quot;experiments:0.431&quot;, &quot;BioGrid&quot;: &quot;genetic&quot;, &quot;BioGrid_PubMed&quot;: &quot;29674565,27708008,23891562,21987634,20093466&quot;, &quot;BioGrid_Type&quot;: &quot;Negative Genetic&quot;, &quot;BioGrid_Score&quot;: &quot;-4.054176957,-0.2323,-0.303586,-0.4476,-0.2235,-25.634118&quot;, &quot;String_Score_Physical&quot;: 454, &quot;String_Score_Combined&quot;: 454}"/>
  </edge>
  <edge label="850612 (pp) 854252" source="77" target="915">
    <att type="string" name="canonicalName" value="850612 (pp) 854252"/>
    <att type="string" name="interaction" value="pp"/>
    <att type="int" name="SCORE" value="962"/>
    <att type="string" name="support" value="{&quot;StringDB&quot;: &quot;physical&quot;, &quot;StringEvidence&quot;: &quot;experiments:0.960,coexpression:0.159,textmining:0.107&quot;, &quot;String_Score_Physical&quot;: 962, &quot;String_Score_Combined&quot;: 971}"/>
  </edge>
  <edge label="850612 (pp) 854276" source="77" target="926">
    <att type="string" name="canonicalName" value="850612 (pp) 854276"/>
    <att type="string" name="interaction" value="pp"/>
    <att type="int" name="SCORE" value="286"/>
    <att type="string" name="support" value="{&quot;StringDB&quot;: &quot;physical&quot;, &quot;StringEvidence&quot;: &quot;experiments:0.257&quot;, &quot;BioGrid&quot;: &quot;genetic&quot;, &quot;BioGrid_PubMed&quot;: &quot;29674565,23891562&quot;, &quot;BioGrid_Type&quot;: &quot;Negative Genetic&quot;, &quot;BioGrid_Score&quot;: &quot;-8.998889,-0.60138&quot;, &quot;String_Score_Physical&quot;: 286, &quot;String_Score_Combined&quot;: 286}"/>
  </edge>
  <edge label="850612 (pp) 854279" source="77" target="927">
    <att type="string" name="canonicalName" value="850612 (pp) 854279"/>
    <att type="string" name="interaction" value="pp"/>
    <att type="int" name="SCORE" value="639"/>
    <att type="string" name="support" value="{&quot;StringDB&quot;: &quot;physical&quot;, &quot;StringEvidence&quot;: &quot;experiments:0.625,coexpression:0.035,textmining:0.016&quot;, &quot;BioGrid&quot;: &quot;genetic&quot;, &quot;BioGrid_PubMed&quot;: &quot;27708008,20093466&quot;, &quot;BioGrid_Type&quot;: &quot;Negative Genetic&quot;, &quot;BioGrid_Score&quot;: &quot;-0.478,-0.5922&quot;, &quot;String_Score_Physical&quot;: 639, &quot;String_Score_Combined&quot;: 658}"/>
  </edge>
  <edge label="850612 (pp) 854335" source="77" target="941">
    <att type="string" name="canonicalName" value="850612 (pp) 854335"/>
    <att type="string" name="interaction" value="pp"/>
    <att type="int" name="SCORE" value="288"/>
    <att type="string" name="support" value="{&quot;StringDB&quot;: &quot;physical&quot;, &quot;StringEvidence&quot;: &quot;experiments:0.259&quot;, &quot;BioGrid&quot;: &quot;genetic&quot;, &quot;BioGrid_PubMed&quot;: &quot;27708008&quot;, &quot;BioGrid_Type&quot;: &quot;Negative Genetic&quot;, &quot;BioGrid_Score&quot;: &quot;-0.1657&quot;, &quot;String_Score_Physical&quot;: 288, &quot;String_Score_Combined&quot;: 288}"/>
  </edge>
  <edge label="850612 (pp) 854373" source="77" target="946">
    <att type="string" name="canonicalName" value="850612 (pp) 854373"/>
    <att type="string" name="interaction" value="pp"/>
    <att type="int" name="SCORE" value="315"/>
    <att type="string" name="support" value="{&quot;StringDB&quot;: &quot;physical&quot;, &quot;StringEvidence&quot;: &quot;experiments:0.286&quot;, &quot;BioGrid&quot;: &quot;physical&quot;, &quot;BioGrid_PubMed&quot;: &quot;26524240&quot;, &quot;BioGrid_Type&quot;: &quot;Affinity Capture-RNA&quot;, &quot;String_Score_Physical&quot;: 315, &quot;String_Score_Combined&quot;: 315}"/>
  </edge>
  <edge label="850612 (pp) 854840" source="77" target="1050">
    <att type="string" name="canonicalName" value="850612 (pp) 854840"/>
    <att type="string" name="interaction" value="pp"/>
    <att type="int" name="SCORE" value="223"/>
    <att type="string" name="support" value="{&quot;StringDB&quot;: &quot;physical&quot;, &quot;StringEvidence&quot;: &quot;experiments:0.190,textmining:0.127,coexpression:0.057&quot;, &quot;BioGrid&quot;: &quot;genetic&quot;, &quot;BioGrid_PubMed&quot;: &quot;27708008&quot;, &quot;BioGrid_Type&quot;: &quot;Negative Genetic&quot;, &quot;BioGrid_Score&quot;: &quot;-0.2086&quot;, &quot;String_Score_Physical&quot;: 223, &quot;String_Score_Combined&quot;: 360}"/>
  </edge>
  <edge label="850612 (pp) 854904" source="77" target="1069">
    <att type="string" name="canonicalName" value="850612 (pp) 854904"/>
    <att type="string" name="interaction" value="pp"/>
    <att type="int" name="SCORE" value="595"/>
    <att type="string" name="support" value="{&quot;StringDB&quot;: &quot;physical&quot;, &quot;StringEvidence&quot;: &quot;experiments:0.578,coexpression:0.056,textmining:0.033&quot;, &quot;BioGrid&quot;: &quot;genetic&quot;, &quot;BioGrid_PubMed&quot;: &quot;29674565,27708008,23891562,20093466&quot;, &quot;BioGrid_Type&quot;: &quot;Negative Genetic&quot;, &quot;BioGrid_Score&quot;: &quot;-0.3187,-0.280074,-0.2792,-20.471443,-0.4658&quot;, &quot;String_Score_Physical&quot;: 595, &quot;String_Score_Combined&quot;: 630}"/>
  </edge>
  <edge label="850612 (pp) 854989" source="77" target="1097">
    <att type="string" name="canonicalName" value="850612 (pp) 854989"/>
    <att type="string" name="interaction" value="pp"/>
    <att type="int" name="SCORE" value="819"/>
    <att type="string" name="support" value="{&quot;StringDB&quot;: &quot;physical&quot;, &quot;StringEvidence&quot;: &quot;experiments:0.811,coexpression:0.101&quot;, &quot;String_Score_Physical&quot;: 819, &quot;String_Score_Combined&quot;: 837}"/>
  </edge>
  <edge label="850612 (pp) 855143" source="77" target="1131">
    <att type="string" name="canonicalName" value="850612 (pp) 855143"/>
    <att type="string" name="interaction" value="pp"/>
    <att type="int" name="SCORE" value="208"/>
    <att type="string" name="support" value="{&quot;BioGrid&quot;: &quot;physical&quot;, &quot;BioGrid_PubMed&quot;: &quot;28982715&quot;, &quot;BioGrid_Type&quot;: &quot;Proximity Label-MS&quot;}"/>
  </edge>
  <edge label="850612 (pp) 855237" source="77" target="1145">
    <att type="string" name="canonicalName" value="850612 (pp) 855237"/>
    <att type="string" name="interaction" value="pp"/>
    <att type="int" name="SCORE" value="420"/>
    <att type="string" name="support" value="{&quot;StringDB&quot;: &quot;physical&quot;, &quot;StringEvidence&quot;: &quot;experiments:0.396&quot;, &quot;BioGrid&quot;: &quot;genetic&quot;, &quot;BioGrid_PubMed&quot;: &quot;29674565,27708008,23891562&quot;, &quot;BioGrid_Type&quot;: &quot;Negative Genetic&quot;, &quot;BioGrid_Score&quot;: &quot;-0.6334,-0.5941,-0.365056,-11.337492&quot;, &quot;String_Score_Physical&quot;: 420, &quot;String_Score_Combined&quot;: 420}"/>
  </edge>
  <edge label="850612 (pp) 855317" source="77" target="1172">
    <att type="string" name="canonicalName" value="850612 (pp) 855317"/>
    <att type="string" name="interaction" value="pp"/>
    <att type="int" name="SCORE" value="319"/>
    <att type="string" name="support" value="{&quot;StringDB&quot;: &quot;physical&quot;, &quot;StringEvidence&quot;: &quot;experiments:0.291&quot;, &quot;BioGrid&quot;: &quot;genetic&quot;, &quot;BioGrid_PubMed&quot;: &quot;29674565,27708008&quot;, &quot;BioGrid_Type&quot;: &quot;Negative Genetic&quot;, &quot;BioGrid_Score&quot;: &quot;-0.2086,-0.234525&quot;, &quot;String_Score_Physical&quot;: 319, &quot;String_Score_Combined&quot;: 319}"/>
  </edge>
  <edge label="850612 (pp) 855332" source="77" target="1174">
    <att type="string" name="canonicalName" value="850612 (pp) 855332"/>
    <att type="string" name="interaction" value="pp"/>
    <att type="int" name="SCORE" value="262"/>
    <att type="string" name="support" value="{&quot;StringDB&quot;: &quot;physical&quot;, &quot;StringEvidence&quot;: &quot;experiments:0.230,textmining:0.045,coexpression:0.008&quot;, &quot;String_Score_Physical&quot;: 262, &quot;String_Score_Combined&quot;: 300}"/>
  </edge>
  <edge label="850612 (pp) 855512" source="77" target="1215">
    <att type="string" name="canonicalName" value="850612 (pp) 855512"/>
    <att type="string" name="interaction" value="pp"/>
    <att type="int" name="SCORE" value="208"/>
    <att type="string" name="support" value="{&quot;BioGrid&quot;: &quot;physical&quot;, &quot;BioGrid_PubMed&quot;: &quot;23332755&quot;, &quot;BioGrid_Type&quot;: &quot;Co-purification&quot;}"/>
  </edge>
  <edge label="850612 (pp) 855543" source="77" target="1219">
    <att type="string" name="canonicalName" value="850612 (pp) 855543"/>
    <att type="string" name="interaction" value="pp"/>
    <att type="int" name="SCORE" value="208"/>
    <att type="string" name="support" value="{&quot;BioGrid&quot;: &quot;physical&quot;, &quot;BioGrid_PubMed&quot;: &quot;31062022&quot;, &quot;BioGrid_Type&quot;: &quot;Affinity Capture-MS&quot;}"/>
  </edge>
  <edge label="850612 (pp) 855687" source="77" target="1255">
    <att type="string" name="canonicalName" value="850612 (pp) 855687"/>
    <att type="string" name="interaction" value="pp"/>
    <att type="int" name="SCORE" value="495"/>
    <att type="string" name="support" value="{&quot;StringDB&quot;: &quot;physical&quot;, &quot;StringEvidence&quot;: &quot;experiments:0.474,textmining:0.035,coexpression:0.018&quot;, &quot;BioGrid&quot;: &quot;genetic&quot;, &quot;BioGrid_PubMed&quot;: &quot;29674565,27708008,23891562,20093466&quot;, &quot;BioGrid_Type&quot;: &quot;Negative Genetic&quot;, &quot;BioGrid_Score&quot;: &quot;-0.5253,-0.4311,-0.3813,-0.537733,-24.624099&quot;, &quot;String_Score_Physical&quot;: 495, &quot;String_Score_Combined&quot;: 522}"/>
  </edge>
  <edge label="850612 (pp) 855830" source="77" target="1286">
    <att type="string" name="canonicalName" value="850612 (pp) 855830"/>
    <att type="string" name="interaction" value="pp"/>
    <att type="int" name="SCORE" value="208"/>
    <att type="string" name="support" value="{&quot;BioGrid&quot;: &quot;physical&quot;, &quot;BioGrid_PubMed&quot;: &quot;18467557&quot;, &quot;BioGrid_Type&quot;: &quot;PCA&quot;}"/>
  </edge>
  <edge label="850612 (pp) 855983" source="77" target="1323">
    <att type="string" name="canonicalName" value="850612 (pp) 855983"/>
    <att type="string" name="interaction" value="pp"/>
    <att type="int" name="SCORE" value="463"/>
    <att type="string" name="support" value="{&quot;StringDB&quot;: &quot;physical&quot;, &quot;StringEvidence&quot;: &quot;experiments:0.441&quot;, &quot;BioGrid&quot;: &quot;genetic&quot;, &quot;BioGrid_PubMed&quot;: &quot;29674565,27708008,23891562,21987634,20093466&quot;, &quot;BioGrid_Type&quot;: &quot;Negative Genetic&quot;, &quot;BioGrid_Score&quot;: &quot;-0.4825,-0.574013,-0.5361,-0.4959,-31.856478,-11.1731464&quot;, &quot;String_Score_Physical&quot;: 463, &quot;String_Score_Combined&quot;: 463}"/>
  </edge>
  <edge label="850612 (pp) 856056" source="77" target="1342">
    <att type="string" name="canonicalName" value="850612 (pp) 856056"/>
    <att type="string" name="interaction" value="pp"/>
    <att type="int" name="SCORE" value="382"/>
    <att type="string" name="support" value="{&quot;StringDB&quot;: &quot;physical&quot;, &quot;StringEvidence&quot;: &quot;experiments:0.357,textmining:0.039&quot;, &quot;BioGrid&quot;: &quot;genetic&quot;, &quot;BioGrid_PubMed&quot;: &quot;29674565,27708008,23891562,20093466&quot;, &quot;BioGrid_Type&quot;: &quot;Negative Genetic&quot;, &quot;BioGrid_Score&quot;: &quot;-0.279,-0.2463,-0.204776,-0.1379,-27.045287&quot;, &quot;String_Score_Physical&quot;: 382, &quot;String_Score_Combined&quot;: 406}"/>
  </edge>
  <edge label="850612 (pp) 856097" source="77" target="1353">
    <att type="string" name="canonicalName" value="850612 (pp) 856097"/>
    <att type="string" name="interaction" value="pp"/>
    <att type="int" name="SCORE" value="999"/>
    <att type="string" name="support" value="{&quot;StringDB&quot;: &quot;physical&quot;, &quot;StringEvidence&quot;: &quot;experiments:0.996,textmining:0.991,database:0.791,coexpression:0.170&quot;, &quot;BioGrid&quot;: &quot;genetic,physical&quot;, &quot;BioGrid_PubMed&quot;: &quot;29674565,27708008,18467557,16429126,11805826&quot;, &quot;BioGrid_Type&quot;: &quot;Negative Genetic,PCA,Affinity Capture-MS&quot;, &quot;BioGrid_Score&quot;: &quot;-0.4937,-0.6163,-0.803001&quot;, &quot;String_Score_Physical&quot;: 999, &quot;String_Score_Combined&quot;: 999}"/>
  </edge>
  <edge label="850612 (pp) 856163" source="77" target="1365">
    <att type="string" name="canonicalName" value="850612 (pp) 856163"/>
    <att type="string" name="interaction" value="pp"/>
    <att type="int" name="SCORE" value="313"/>
    <att type="string" name="support" value="{&quot;StringDB&quot;: &quot;physical&quot;, &quot;StringEvidence&quot;: &quot;experiments:0.285,coexpression:0.002&quot;, &quot;BioGrid&quot;: &quot;genetic&quot;, &quot;BioGrid_PubMed&quot;: &quot;27708008,20093466&quot;, &quot;BioGrid_Type&quot;: &quot;Negative Genetic&quot;, &quot;BioGrid_Score&quot;: &quot;-0.4272,-0.132&quot;, &quot;String_Score_Physical&quot;: 313, &quot;String_Score_Combined&quot;: 315}"/>
  </edge>
  <edge label="850612 (pp) 856371" source="77" target="1424">
    <att type="string" name="canonicalName" value="850612 (pp) 856371"/>
    <att type="string" name="interaction" value="pp"/>
    <att type="int" name="SCORE" value="208"/>
    <att type="string" name="support" value="{&quot;BioGrid&quot;: &quot;genetic,physical&quot;, &quot;BioGrid_PubMed&quot;: &quot;31062022,27708008&quot;, &quot;BioGrid_Type&quot;: &quot;Negative Genetic,Affinity Capture-MS&quot;, &quot;BioGrid_Score&quot;: &quot;-0.3771&quot;}"/>
  </edge>
  <edge label="850612 (pp) 856430" source="77" target="1437">
    <att type="string" name="canonicalName" value="850612 (pp) 856430"/>
    <att type="string" name="interaction" value="pp"/>
    <att type="int" name="SCORE" value="191"/>
    <att type="string" name="support" value="{&quot;StringDB&quot;: &quot;physical&quot;, &quot;StringEvidence&quot;: &quot;coexpression:0.635,textmining:0.269,experiments:0.156&quot;, &quot;String_Score_Physical&quot;: 191, &quot;String_Score_Combined&quot;: 784}"/>
  </edge>
  <edge label="850612 (pp) 856691" source="77" target="1503">
    <att type="string" name="canonicalName" value="850612 (pp) 856691"/>
    <att type="string" name="interaction" value="pp"/>
    <att type="int" name="SCORE" value="600"/>
    <att type="string" name="support" value="{&quot;StringDB&quot;: &quot;physical&quot;, &quot;StringEvidence&quot;: &quot;database:0.583,coexpression:0.445,textmining:0.320&quot;, &quot;String_Score_Physical&quot;: 600, &quot;String_Score_Combined&quot;: 849}"/>
  </edge>
  <edge label="850612 (pp) 856716" source="77" target="1508">
    <att type="string" name="canonicalName" value="850612 (pp) 856716"/>
    <att type="string" name="interaction" value="pp"/>
    <att type="int" name="SCORE" value="315"/>
    <att type="string" name="support" value="{&quot;StringDB&quot;: &quot;physical&quot;, &quot;StringEvidence&quot;: &quot;textmining:0.546,coexpression:0.301,experiments:0.286&quot;, &quot;String_Score_Physical&quot;: 315, &quot;String_Score_Combined&quot;: 782}"/>
  </edge>
  <edge label="850612 (pp) 856901" source="77" target="1556">
    <att type="string" name="canonicalName" value="850612 (pp) 856901"/>
    <att type="string" name="interaction" value="pp"/>
    <att type="int" name="SCORE" value="286"/>
    <att type="string" name="support" value="{&quot;StringDB&quot;: &quot;physical&quot;, &quot;StringEvidence&quot;: &quot;experiments:0.255,textmining:0.169,coexpression:0.079&quot;, &quot;BioGrid&quot;: &quot;genetic&quot;, &quot;BioGrid_PubMed&quot;: &quot;27708008,11733049&quot;, &quot;BioGrid_Type&quot;: &quot;Negative Genetic,Synthetic Lethality&quot;, &quot;BioGrid_Score&quot;: &quot;-0.321&quot;, &quot;String_Score_Physical&quot;: 286, &quot;String_Score_Combined&quot;: 453}"/>
  </edge>
  <edge label="850621 (pp) 850846" source="78" target="139">
    <att type="string" name="canonicalName" value="850621 (pp) 850846"/>
    <att type="string" name="interaction" value="pp"/>
    <att type="int" name="SCORE" value="188"/>
    <att type="string" name="support" value="{&quot;StringDB&quot;: &quot;physical&quot;, &quot;StringEvidence&quot;: &quot;experiments:0.153,textmining:0.002&quot;, &quot;BioGrid&quot;: &quot;genetic&quot;, &quot;BioGrid_PubMed&quot;: &quot;27708008,20093466&quot;, &quot;BioGrid_Type&quot;: &quot;Negative Genetic&quot;, &quot;BioGrid_Score&quot;: &quot;-0.1419,-0.1497&quot;, &quot;String_Score_Physical&quot;: 188, &quot;String_Score_Combined&quot;: 189}"/>
  </edge>
  <edge label="850621 (pp) 850964" source="78" target="163">
    <att type="string" name="canonicalName" value="850621 (pp) 850964"/>
    <att type="string" name="interaction" value="pp"/>
    <att type="int" name="SCORE" value="222"/>
    <att type="string" name="support" value="{&quot;StringDB&quot;: &quot;physical&quot;, &quot;StringEvidence&quot;: &quot;experiments:0.189&quot;, &quot;BioGrid&quot;: &quot;genetic&quot;, &quot;BioGrid_PubMed&quot;: &quot;20093466&quot;, &quot;BioGrid_Type&quot;: &quot;Negative Genetic&quot;, &quot;BioGrid_Score&quot;: &quot;-0.1279&quot;, &quot;String_Score_Physical&quot;: 222, &quot;String_Score_Combined&quot;: 222}"/>
  </edge>
  <edge label="850621 (pp) 851120" source="78" target="197">
    <att type="string" name="canonicalName" value="850621 (pp) 851120"/>
    <att type="string" name="interaction" value="pp"/>
    <att type="int" name="SCORE" value="311"/>
    <att type="string" name="support" value="{&quot;StringDB&quot;: &quot;physical&quot;, &quot;StringEvidence&quot;: &quot;experiments:0.283&quot;, &quot;BioGrid&quot;: &quot;genetic&quot;, &quot;BioGrid_PubMed&quot;: &quot;27708008,20093466&quot;, &quot;BioGrid_Type&quot;: &quot;Negative Genetic&quot;, &quot;BioGrid_Score&quot;: &quot;-0.147,-0.2627&quot;, &quot;String_Score_Physical&quot;: 311, &quot;String_Score_Combined&quot;: 311}"/>
  </edge>
  <edge label="850621 (pp) 851212" source="78" target="225">
    <att type="string" name="canonicalName" value="850621 (pp) 851212"/>
    <att type="string" name="interaction" value="pp"/>
    <att type="int" name="SCORE" value="208"/>
    <att type="string" name="support" value="{&quot;BioGrid&quot;: &quot;physical&quot;, &quot;BioGrid_PubMed&quot;: &quot;29158339&quot;, &quot;BioGrid_Type&quot;: &quot;Affinity Capture-RNA&quot;}"/>
  </edge>
  <edge label="850621 (pp) 851686" source="78" target="327">
    <att type="string" name="canonicalName" value="850621 (pp) 851686"/>
    <att type="string" name="interaction" value="pp"/>
    <att type="int" name="SCORE" value="404"/>
    <att type="string" name="support" value="{&quot;StringDB&quot;: &quot;physical&quot;, &quot;StringEvidence&quot;: &quot;experiments:0.379&quot;, &quot;BioGrid&quot;: &quot;genetic&quot;, &quot;BioGrid_PubMed&quot;: &quot;29674565,27708008,20093466&quot;, &quot;BioGrid_Type&quot;: &quot;Negative Genetic&quot;, &quot;BioGrid_Score&quot;: &quot;-0.3755,-0.2942,-0.3887,-0.172889&quot;, &quot;String_Score_Physical&quot;: 404, &quot;String_Score_Combined&quot;: 404}"/>
  </edge>
  <edge label="850621 (pp) 851770" source="78" target="349">
    <att type="string" name="canonicalName" value="850621 (pp) 851770"/>
    <att type="string" name="interaction" value="pp"/>
    <att type="int" name="SCORE" value="274"/>
    <att type="string" name="support" value="{&quot;StringDB&quot;: &quot;physical&quot;, &quot;StringEvidence&quot;: &quot;experiments:0.243,coexpression:0.022,textmining:0.009&quot;, &quot;BioGrid&quot;: &quot;genetic&quot;, &quot;BioGrid_PubMed&quot;: &quot;27708008&quot;, &quot;BioGrid_Type&quot;: &quot;Negative Genetic&quot;, &quot;BioGrid_Score&quot;: &quot;-0.1482&quot;, &quot;String_Score_Physical&quot;: 274, &quot;String_Score_Combined&quot;: 296}"/>
  </edge>
  <edge label="850621 (pp) 852372" source="78" target="476">
    <att type="string" name="canonicalName" value="850621 (pp) 852372"/>
    <att type="string" name="interaction" value="pp"/>
    <att type="int" name="SCORE" value="433"/>
    <att type="string" name="support" value="{&quot;StringDB&quot;: &quot;physical&quot;, &quot;StringEvidence&quot;: &quot;experiments:0.409,textmining:0.028,coexpression:0.001&quot;, &quot;BioGrid&quot;: &quot;genetic&quot;, &quot;BioGrid_PubMed&quot;: &quot;27708008,20093466&quot;, &quot;BioGrid_Type&quot;: &quot;Negative Genetic&quot;, &quot;BioGrid_Score&quot;: &quot;-0.3077,-0.2344,-0.1481&quot;, &quot;String_Score_Physical&quot;: 433, &quot;String_Score_Combined&quot;: 449}"/>
  </edge>
  <edge label="850621 (pp) 852547" source="78" target="526">
    <att type="string" name="canonicalName" value="850621 (pp) 852547"/>
    <att type="string" name="interaction" value="pp"/>
    <att type="int" name="SCORE" value="315"/>
    <att type="string" name="support" value="{&quot;StringDB&quot;: &quot;physical&quot;, &quot;StringEvidence&quot;: &quot;experiments:0.286,coexpression:0.009&quot;, &quot;BioGrid&quot;: &quot;physical&quot;, &quot;BioGrid_PubMed&quot;: &quot;27863241&quot;, &quot;BioGrid_Type&quot;: &quot;Affinity Capture-RNA&quot;, &quot;String_Score_Physical&quot;: 315, &quot;String_Score_Combined&quot;: 321}"/>
  </edge>
  <edge label="850621 (pp) 852556" source="78" target="532">
    <att type="string" name="canonicalName" value="850621 (pp) 852556"/>
    <att type="string" name="interaction" value="pp"/>
    <att type="int" name="SCORE" value="230"/>
    <att type="string" name="support" value="{&quot;StringDB&quot;: &quot;physical&quot;, &quot;StringEvidence&quot;: &quot;experiments:0.198,coexpression:0.013&quot;, &quot;BioGrid&quot;: &quot;genetic&quot;, &quot;BioGrid_PubMed&quot;: &quot;29674565,27708008&quot;, &quot;BioGrid_Type&quot;: &quot;Negative Genetic&quot;, &quot;BioGrid_Score&quot;: &quot;-0.154601,-0.2216,-0.3311&quot;, &quot;String_Score_Physical&quot;: 230, &quot;String_Score_Combined&quot;: 240}"/>
  </edge>
  <edge label="850621 (pp) 852666" source="78" target="558">
    <att type="string" name="canonicalName" value="850621 (pp) 852666"/>
    <att type="string" name="interaction" value="pp"/>
    <att type="int" name="SCORE" value="551"/>
    <att type="string" name="support" value="{&quot;StringDB&quot;: &quot;physical&quot;, &quot;StringEvidence&quot;: &quot;experiments:0.532,textmining:0.456,coexpression:0.009&quot;, &quot;String_Score_Physical&quot;: 551, &quot;String_Score_Combined&quot;: 757}"/>
  </edge>
  <edge label="850621 (pp) 852740" source="78" target="572">
    <att type="string" name="canonicalName" value="850621 (pp) 852740"/>
    <att type="string" name="interaction" value="pp"/>
    <att type="int" name="SCORE" value="258"/>
    <att type="string" name="support" value="{&quot;StringDB&quot;: &quot;physical&quot;, &quot;StringEvidence&quot;: &quot;experiments:0.227,textmining:0.168,coexpression:0.013&quot;, &quot;BioGrid&quot;: &quot;genetic&quot;, &quot;BioGrid_PubMed&quot;: &quot;29674565,27708008&quot;, &quot;BioGrid_Type&quot;: &quot;Negative Genetic&quot;, &quot;BioGrid_Score&quot;: &quot;-0.1247,-0.135133&quot;, &quot;String_Score_Physical&quot;: 258, &quot;String_Score_Combined&quot;: 391}"/>
  </edge>
  <edge label="850621 (pp) 852864" source="78" target="597">
    <att type="string" name="canonicalName" value="850621 (pp) 852864"/>
    <att type="string" name="interaction" value="pp"/>
    <att type="int" name="SCORE" value="363"/>
    <att type="string" name="support" value="{&quot;StringDB&quot;: &quot;physical&quot;, &quot;StringEvidence&quot;: &quot;experiments:0.336&quot;, &quot;BioGrid&quot;: &quot;genetic&quot;, &quot;BioGrid_PubMed&quot;: &quot;27708008,20526336,16487579&quot;, &quot;BioGrid_Type&quot;: &quot;Negative Genetic,Synthetic Growth Defect&quot;, &quot;BioGrid_Score&quot;: &quot;-0.2304,-8.134799&quot;, &quot;String_Score_Physical&quot;: 363, &quot;String_Score_Combined&quot;: 363}"/>
  </edge>
  <edge label="850621 (pp) 853023" source="78" target="633">
    <att type="string" name="canonicalName" value="850621 (pp) 853023"/>
    <att type="string" name="interaction" value="pp"/>
    <att type="int" name="SCORE" value="292"/>
    <att type="string" name="support" value="{&quot;StringDB&quot;: &quot;physical&quot;, &quot;StringEvidence&quot;: &quot;database:0.262,coexpression:0.009&quot;, &quot;String_Score_Physical&quot;: 292, &quot;String_Score_Combined&quot;: 298}"/>
  </edge>
  <edge label="850621 (pp) 853489" source="78" target="736">
    <att type="string" name="canonicalName" value="850621 (pp) 853489"/>
    <att type="string" name="interaction" value="pp"/>
    <att type="int" name="SCORE" value="345"/>
    <att type="string" name="support" value="{&quot;StringDB&quot;: &quot;physical&quot;, &quot;StringEvidence&quot;: &quot;experiments:0.318&quot;, &quot;BioGrid&quot;: &quot;genetic&quot;, &quot;BioGrid_PubMed&quot;: &quot;29674565,27708008&quot;, &quot;BioGrid_Type&quot;: &quot;Negative Genetic&quot;, &quot;BioGrid_Score&quot;: &quot;-0.1986,-0.142&quot;, &quot;String_Score_Physical&quot;: 345, &quot;String_Score_Combined&quot;: 345}"/>
  </edge>
  <edge label="850621 (pp) 853668" source="78" target="779">
    <att type="string" name="canonicalName" value="850621 (pp) 853668"/>
    <att type="string" name="interaction" value="pp"/>
    <att type="int" name="SCORE" value="311"/>
    <att type="string" name="support" value="{&quot;StringDB&quot;: &quot;physical&quot;, &quot;StringEvidence&quot;: &quot;experiments:0.283,coexpression:0.008&quot;, &quot;BioGrid&quot;: &quot;genetic&quot;, &quot;BioGrid_PubMed&quot;: &quot;29674565,27708008,20526336,20093466&quot;, &quot;BioGrid_Type&quot;: &quot;Negative Genetic&quot;, &quot;BioGrid_Score&quot;: &quot;-0.253837,-0.2122,-0.2648,-3.809971&quot;, &quot;String_Score_Physical&quot;: 311, &quot;String_Score_Combined&quot;: 317}"/>
  </edge>
  <edge label="850621 (pp) 854092" source="78" target="886">
    <att type="string" name="canonicalName" value="850621 (pp) 854092"/>
    <att type="string" name="interaction" value="pp"/>
    <att type="int" name="SCORE" value="545"/>
    <att type="string" name="support" value="{&quot;StringDB&quot;: &quot;physical&quot;, &quot;StringEvidence&quot;: &quot;textmining:0.454,database:0.436,experiments:0.161,coexpression:0.056&quot;, &quot;String_Score_Physical&quot;: 545, &quot;String_Score_Combined&quot;: 765}"/>
  </edge>
  <edge label="850621 (pp) 854142" source="78" target="899">
    <att type="string" name="canonicalName" value="850621 (pp) 854142"/>
    <att type="string" name="interaction" value="pp"/>
    <att type="int" name="SCORE" value="288"/>
    <att type="string" name="support" value="{&quot;StringDB&quot;: &quot;physical&quot;, &quot;StringEvidence&quot;: &quot;experiments:0.258,textmining:0.132&quot;, &quot;BioGrid&quot;: &quot;genetic&quot;, &quot;BioGrid_PubMed&quot;: &quot;27708008,20093466&quot;, &quot;BioGrid_Type&quot;: &quot;Negative Genetic&quot;, &quot;BioGrid_Score&quot;: &quot;-0.1933,-0.1626&quot;, &quot;String_Score_Physical&quot;: 288, &quot;String_Score_Combined&quot;: 382}"/>
  </edge>
  <edge label="850621 (pp) 854276" source="78" target="926">
    <att type="string" name="canonicalName" value="850621 (pp) 854276"/>
    <att type="string" name="interaction" value="pp"/>
    <att type="int" name="SCORE" value="407"/>
    <att type="string" name="support" value="{&quot;StringDB&quot;: &quot;physical&quot;, &quot;StringEvidence&quot;: &quot;database:0.382,coexpression:0.015,textmining:0.014&quot;, &quot;String_Score_Physical&quot;: 407, &quot;String_Score_Combined&quot;: 423}"/>
  </edge>
  <edge label="850621 (pp) 854391" source="78" target="951">
    <att type="string" name="canonicalName" value="850621 (pp) 854391"/>
    <att type="string" name="interaction" value="pp"/>
    <att type="int" name="SCORE" value="495"/>
    <att type="string" name="support" value="{&quot;StringDB&quot;: &quot;physical&quot;, &quot;StringEvidence&quot;: &quot;experiments:0.473&quot;, &quot;BioGrid&quot;: &quot;genetic&quot;, &quot;BioGrid_PubMed&quot;: &quot;29674565,27708008,20093466&quot;, &quot;BioGrid_Type&quot;: &quot;Negative Genetic&quot;, &quot;BioGrid_Score&quot;: &quot;-0.35208,-0.2015,-0.2011,-0.38841,-0.2217&quot;, &quot;String_Score_Physical&quot;: 495, &quot;String_Score_Combined&quot;: 495}"/>
  </edge>
  <edge label="850621 (pp) 854815" source="78" target="1041">
    <att type="string" name="canonicalName" value="850621 (pp) 854815"/>
    <att type="string" name="interaction" value="pp"/>
    <att type="int" name="SCORE" value="407"/>
    <att type="string" name="support" value="{&quot;StringDB&quot;: &quot;physical&quot;, &quot;StringEvidence&quot;: &quot;database:0.382,coexpression:0.015,textmining:0.014&quot;, &quot;String_Score_Physical&quot;: 407, &quot;String_Score_Combined&quot;: 423}"/>
  </edge>
  <edge label="850621 (pp) 854904" source="78" target="1069">
    <att type="string" name="canonicalName" value="850621 (pp) 854904"/>
    <att type="string" name="interaction" value="pp"/>
    <att type="int" name="SCORE" value="503"/>
    <att type="string" name="support" value="{&quot;StringDB&quot;: &quot;physical&quot;, &quot;StringEvidence&quot;: &quot;experiments:0.482,coexpression:0.013&quot;, &quot;BioGrid&quot;: &quot;genetic&quot;, &quot;BioGrid_PubMed&quot;: &quot;29674565,27708008,20093466&quot;, &quot;BioGrid_Type&quot;: &quot;Negative Genetic&quot;, &quot;BioGrid_Score&quot;: &quot;-0.1579,-0.243763,-0.1475,-0.1771&quot;, &quot;String_Score_Physical&quot;: 503, &quot;String_Score_Combined&quot;: 509}"/>
  </edge>
  <edge label="850621 (pp) 854992" source="78" target="1099">
    <att type="string" name="canonicalName" value="850621 (pp) 854992"/>
    <att type="string" name="interaction" value="pp"/>
    <att type="int" name="SCORE" value="292"/>
    <att type="string" name="support" value="{&quot;StringDB&quot;: &quot;physical&quot;, &quot;StringEvidence&quot;: &quot;database:0.262,coexpression:0.002&quot;, &quot;String_Score_Physical&quot;: 292, &quot;String_Score_Combined&quot;: 293}"/>
  </edge>
  <edge label="850621 (pp) 855466" source="78" target="1201">
    <att type="string" name="canonicalName" value="850621 (pp) 855466"/>
    <att type="string" name="interaction" value="pp"/>
    <att type="int" name="SCORE" value="315"/>
    <att type="string" name="support" value="{&quot;StringDB&quot;: &quot;physical&quot;, &quot;StringEvidence&quot;: &quot;experiments:0.286&quot;, &quot;BioGrid&quot;: &quot;physical&quot;, &quot;BioGrid_PubMed&quot;: &quot;21232131&quot;, &quot;BioGrid_Type&quot;: &quot;Affinity Capture-RNA&quot;, &quot;String_Score_Physical&quot;: 315, &quot;String_Score_Combined&quot;: 315}"/>
  </edge>
  <edge label="850621 (pp) 855687" source="78" target="1255">
    <att type="string" name="canonicalName" value="850621 (pp) 855687"/>
    <att type="string" name="interaction" value="pp"/>
    <att type="int" name="SCORE" value="309"/>
    <att type="string" name="support" value="{&quot;StringDB&quot;: &quot;physical&quot;, &quot;StringEvidence&quot;: &quot;experiments:0.281,coexpression:0.009&quot;, &quot;BioGrid&quot;: &quot;genetic&quot;, &quot;BioGrid_PubMed&quot;: &quot;29674565,27708008&quot;, &quot;BioGrid_Type&quot;: &quot;Negative Genetic&quot;, &quot;BioGrid_Score&quot;: &quot;-0.226595,-0.1503,-0.1633&quot;, &quot;String_Score_Physical&quot;: 309, &quot;String_Score_Combined&quot;: 316}"/>
  </edge>
  <edge label="850621 (pp) 855834" source="78" target="1288">
    <att type="string" name="canonicalName" value="850621 (pp) 855834"/>
    <att type="string" name="interaction" value="pp"/>
    <att type="int" name="SCORE" value="288"/>
    <att type="string" name="support" value="{&quot;StringDB&quot;: &quot;physical&quot;, &quot;StringEvidence&quot;: &quot;experiments:0.258,coexpression:0.013&quot;, &quot;String_Score_Physical&quot;: 288, &quot;String_Score_Combined&quot;: 296}"/>
  </edge>
  <edge label="850621 (pp) 855906" source="78" target="1302">
    <att type="string" name="canonicalName" value="850621 (pp) 855906"/>
    <att type="string" name="interaction" value="pp"/>
    <att type="int" name="SCORE" value="515"/>
    <att type="string" name="support" value="{&quot;StringDB&quot;: &quot;physical&quot;, &quot;StringEvidence&quot;: &quot;textmining:0.583,database:0.370,experiments:0.197,coexpression:0.052&quot;, &quot;String_Score_Physical&quot;: 515, &quot;String_Score_Combined&quot;: 808}"/>
  </edge>
  <edge label="850621 (pp) 855923" source="78" target="1306">
    <att type="string" name="canonicalName" value="850621 (pp) 855923"/>
    <att type="string" name="interaction" value="pp"/>
    <att type="int" name="SCORE" value="292"/>
    <att type="string" name="support" value="{&quot;StringDB&quot;: &quot;physical&quot;, &quot;StringEvidence&quot;: &quot;database:0.262,coexpression:0.002&quot;, &quot;String_Score_Physical&quot;: 292, &quot;String_Score_Combined&quot;: 293}"/>
  </edge>
  <edge label="850621 (pp) 855942" source="78" target="1312">
    <att type="string" name="canonicalName" value="850621 (pp) 855942"/>
    <att type="string" name="interaction" value="pp"/>
    <att type="int" name="SCORE" value="222"/>
    <att type="string" name="support" value="{&quot;StringDB&quot;: &quot;physical&quot;, &quot;StringEvidence&quot;: &quot;experiments:0.189&quot;, &quot;String_Score_Physical&quot;: 222, &quot;String_Score_Combined&quot;: 222}"/>
  </edge>
  <edge label="850621 (pp) 856847" source="78" target="1539">
    <att type="string" name="canonicalName" value="850621 (pp) 856847"/>
    <att type="string" name="interaction" value="pp"/>
    <att type="int" name="SCORE" value="368"/>
    <att type="string" name="support" value="{&quot;StringDB&quot;: &quot;physical&quot;, &quot;StringEvidence&quot;: &quot;experiments:0.342,coexpression:0.001&quot;, &quot;BioGrid&quot;: &quot;genetic&quot;, &quot;BioGrid_PubMed&quot;: &quot;29674565,27708008,20093466&quot;, &quot;BioGrid_Type&quot;: &quot;Negative Genetic&quot;, &quot;BioGrid_Score&quot;: &quot;-0.2026,-0.1703,-0.193,-0.361062&quot;, &quot;String_Score_Physical&quot;: 368, &quot;String_Score_Combined&quot;: 369}"/>
  </edge>
  <edge label="850621 (pp) 856854" source="78" target="1543">
    <att type="string" name="canonicalName" value="850621 (pp) 856854"/>
    <att type="string" name="interaction" value="pp"/>
    <att type="int" name="SCORE" value="315"/>
    <att type="string" name="support" value="{&quot;StringDB&quot;: &quot;physical&quot;, &quot;StringEvidence&quot;: &quot;experiments:0.286,textmining:0.215&quot;, &quot;BioGrid&quot;: &quot;physical&quot;, &quot;BioGrid_PubMed&quot;: &quot;25644660&quot;, &quot;BioGrid_Type&quot;: &quot;PCA,Two-hybrid,Affinity Capture-Western&quot;, &quot;String_Score_Physical&quot;: 315, &quot;String_Score_Combined&quot;: 462}"/>
  </edge>
  <edge label="850624 (pp) 851369" source="79" target="254">
    <att type="string" name="canonicalName" value="850624 (pp) 851369"/>
    <att type="string" name="interaction" value="pp"/>
    <att type="int" name="SCORE" value="208"/>
    <att type="string" name="support" value="{&quot;BioGrid&quot;: &quot;physical&quot;, &quot;BioGrid_PubMed&quot;: &quot;19536198&quot;, &quot;BioGrid_Type&quot;: &quot;Affinity Capture-MS&quot;}"/>
  </edge>
  <edge label="850624 (pp) 852497" source="79" target="515">
    <att type="string" name="canonicalName" value="850624 (pp) 852497"/>
    <att type="string" name="interaction" value="pp"/>
    <att type="int" name="SCORE" value="193"/>
    <att type="string" name="support" value="{&quot;StringDB&quot;: &quot;physical&quot;, &quot;StringEvidence&quot;: &quot;experiments:0.158,textmining:0.041,coexpression:0.003&quot;, &quot;String_Score_Physical&quot;: 193, &quot;String_Score_Combined&quot;: 228}"/>
  </edge>
  <edge label="850624 (pp) 852547" source="79" target="526">
    <att type="string" name="canonicalName" value="850624 (pp) 852547"/>
    <att type="string" name="interaction" value="pp"/>
    <att type="int" name="SCORE" value="330"/>
    <att type="string" name="support" value="{&quot;StringDB&quot;: &quot;physical&quot;, &quot;StringEvidence&quot;: &quot;experiments:0.302,textmining:0.109,coexpression:0.016&quot;, &quot;BioGrid&quot;: &quot;physical&quot;, &quot;BioGrid_PubMed&quot;: &quot;27863241&quot;, &quot;BioGrid_Type&quot;: &quot;Affinity Capture-RNA&quot;, &quot;String_Score_Physical&quot;: 330, &quot;String_Score_Combined&quot;: 413}"/>
  </edge>
  <edge label="850624 (pp) 852646" source="79" target="555">
    <att type="string" name="canonicalName" value="850624 (pp) 852646"/>
    <att type="string" name="interaction" value="pp"/>
    <att type="int" name="SCORE" value="463"/>
    <att type="string" name="support" value="{&quot;StringDB&quot;: &quot;physical&quot;, &quot;StringEvidence&quot;: &quot;textmining:0.774,experiments:0.441&quot;, &quot;BioGrid&quot;: &quot;physical&quot;, &quot;BioGrid_PubMed&quot;: &quot;26638174,12612077&quot;, &quot;BioGrid_Type&quot;: &quot;Affinity Capture-MS,Affinity Capture-Western&quot;, &quot;String_Score_Physical&quot;: 463, &quot;String_Score_Combined&quot;: 878}"/>
  </edge>
  <edge label="850624 (pp) 853682" source="79" target="785">
    <att type="string" name="canonicalName" value="850624 (pp) 853682"/>
    <att type="string" name="interaction" value="pp"/>
    <att type="int" name="SCORE" value="900"/>
    <att type="string" name="support" value="{&quot;StringDB&quot;: &quot;physical&quot;, &quot;StringEvidence&quot;: &quot;database:0.896,coexpression:0.098,textmining:0.064&quot;, &quot;String_Score_Physical&quot;: 900, &quot;String_Score_Combined&quot;: 915}"/>
  </edge>
  <edge label="850624 (pp) 853937" source="79" target="845">
    <att type="string" name="canonicalName" value="850624 (pp) 853937"/>
    <att type="string" name="interaction" value="pp"/>
    <att type="int" name="SCORE" value="998"/>
    <att type="string" name="support" value="{&quot;StringDB&quot;: &quot;physical&quot;, &quot;StringEvidence&quot;: &quot;experiments:0.995,database:0.791,textmining:0.630,coexpression:0.142&quot;, &quot;BioGrid&quot;: &quot;genetic,physical&quot;, &quot;BioGrid_PubMed&quot;: &quot;32220933,29440475,28652339,27708008,26638174,25877921,23175604,22083961&quot;, &quot;BioGrid_Type&quot;: &quot;Two-hybrid,Affinity Capture-MS,Reconstituted Complex,Affinity Capture-Western,Negative Genetic,Co-fractionation&quot;, &quot;BioGrid_Score&quot;: &quot;-0.2116&quot;, &quot;String_Score_Physical&quot;: 998, &quot;String_Score_Combined&quot;: 999}"/>
  </edge>
  <edge label="850624 (pp) 854446" source="79" target="967">
    <att type="string" name="canonicalName" value="850624 (pp) 854446"/>
    <att type="string" name="interaction" value="pp"/>
    <att type="int" name="SCORE" value="714"/>
    <att type="string" name="support" value="{&quot;StringDB&quot;: &quot;physical&quot;, &quot;StringEvidence&quot;: &quot;database:0.583,experiments:0.286,coexpression:0.212,textmining:0.057&quot;, &quot;BioGrid&quot;: &quot;physical&quot;, &quot;BioGrid_PubMed&quot;: &quot;25877921&quot;, &quot;BioGrid_Type&quot;: &quot;Affinity Capture-Western&quot;, &quot;String_Score_Physical&quot;: 714, &quot;String_Score_Combined&quot;: 787}"/>
  </edge>
  <edge label="850624 (pp) 855068" source="79" target="1115">
    <att type="string" name="canonicalName" value="850624 (pp) 855068"/>
    <att type="string" name="interaction" value="pp"/>
    <att type="int" name="SCORE" value="600"/>
    <att type="string" name="support" value="{&quot;StringDB&quot;: &quot;physical&quot;, &quot;StringEvidence&quot;: &quot;database:0.583,coexpression:0.204,textmining:0.134&quot;, &quot;String_Score_Physical&quot;: 600, &quot;String_Score_Combined&quot;: 724}"/>
  </edge>
  <edge label="850624 (pp) 855512" source="79" target="1215">
    <att type="string" name="canonicalName" value="850624 (pp) 855512"/>
    <att type="string" name="interaction" value="pp"/>
    <att type="int" name="SCORE" value="208"/>
    <att type="string" name="support" value="{&quot;BioGrid&quot;: &quot;physical&quot;, &quot;BioGrid_PubMed&quot;: &quot;23332755&quot;, &quot;BioGrid_Type&quot;: &quot;Co-purification&quot;}"/>
  </edge>
  <edge label="850624 (pp) 855539" source="79" target="1218">
    <att type="string" name="canonicalName" value="850624 (pp) 855539"/>
    <att type="string" name="interaction" value="pp"/>
    <att type="int" name="SCORE" value="985"/>
    <att type="string" name="support" value="{&quot;StringDB&quot;: &quot;physical&quot;, &quot;StringEvidence&quot;: &quot;experiments:0.963,textmining:0.757,database:0.583,coexpression:0.295&quot;, &quot;BioGrid&quot;: &quot;genetic&quot;, &quot;BioGrid_PubMed&quot;: &quot;27708008&quot;, &quot;BioGrid_Type&quot;: &quot;Negative Genetic&quot;, &quot;BioGrid_Score&quot;: &quot;-0.4979&quot;, &quot;String_Score_Physical&quot;: 985, &quot;String_Score_Combined&quot;: 997}"/>
  </edge>
  <edge label="850624 (pp) 856087" source="79" target="1350">
    <att type="string" name="canonicalName" value="850624 (pp) 856087"/>
    <att type="string" name="interaction" value="pp"/>
    <att type="int" name="SCORE" value="826"/>
    <att type="string" name="support" value="{&quot;StringDB&quot;: &quot;physical&quot;, &quot;StringEvidence&quot;: &quot;database:0.791,textmining:0.582,experiments:0.131,coexpression:0.045&quot;, &quot;String_Score_Physical&quot;: 826, &quot;String_Score_Combined&quot;: 930}"/>
  </edge>
  <edge label="850624 (pp) 856485" source="79" target="1459">
    <att type="string" name="canonicalName" value="850624 (pp) 856485"/>
    <att type="string" name="interaction" value="pp"/>
    <att type="int" name="SCORE" value="797"/>
    <att type="string" name="support" value="{&quot;StringDB&quot;: &quot;physical&quot;, &quot;StringEvidence&quot;: &quot;textmining:0.750,database:0.583,experiments:0.495,coexpression:0.179&quot;, &quot;BioGrid&quot;: &quot;genetic&quot;, &quot;BioGrid_PubMed&quot;: &quot;27708008&quot;, &quot;BioGrid_Type&quot;: &quot;Negative Genetic&quot;, &quot;BioGrid_Score&quot;: &quot;-0.1268,-0.3708&quot;, &quot;String_Score_Physical&quot;: 797, &quot;String_Score_Combined&quot;: 958}"/>
  </edge>
  <edge label="850624 (pp) 856723" source="79" target="1510">
    <att type="string" name="canonicalName" value="850624 (pp) 856723"/>
    <att type="string" name="interaction" value="pp"/>
    <att type="int" name="SCORE" value="900"/>
    <att type="string" name="support" value="{&quot;StringDB&quot;: &quot;physical&quot;, &quot;StringEvidence&quot;: &quot;database:0.896,textmining:0.405,coexpression:0.169&quot;, &quot;String_Score_Physical&quot;: 900, &quot;String_Score_Combined&quot;: 950}"/>
  </edge>
  <edge label="850625 (pp) 850682" source="80" target="96">
    <att type="string" name="canonicalName" value="850625 (pp) 850682"/>
    <att type="string" name="interaction" value="pp"/>
    <att type="int" name="SCORE" value="208"/>
    <att type="string" name="support" value="{&quot;BioGrid&quot;: &quot;physical&quot;, &quot;BioGrid_PubMed&quot;: &quot;16429126&quot;, &quot;BioGrid_Type&quot;: &quot;Affinity Capture-MS&quot;}"/>
  </edge>
  <edge label="850625 (pp) 850688" source="80" target="97">
    <att type="string" name="canonicalName" value="850625 (pp) 850688"/>
    <att type="string" name="interaction" value="pp"/>
    <att type="int" name="SCORE" value="900"/>
    <att type="string" name="support" value="{&quot;StringDB&quot;: &quot;physical&quot;, &quot;StringEvidence&quot;: &quot;database:0.896,coexpression:0.835,textmining:0.818&quot;, &quot;String_Score_Physical&quot;: 900, &quot;String_Score_Combined&quot;: 996}"/>
  </edge>
  <edge label="850625 (pp) 850695" source="80" target="99">
    <att type="string" name="canonicalName" value="850625 (pp) 850695"/>
    <att type="string" name="interaction" value="pp"/>
    <att type="int" name="SCORE" value="900"/>
    <att type="string" name="support" value="{&quot;StringDB&quot;: &quot;physical&quot;, &quot;StringEvidence&quot;: &quot;database:0.896,textmining:0.840,coexpression:0.752&quot;, &quot;String_Score_Physical&quot;: 900, &quot;String_Score_Combined&quot;: 996}"/>
  </edge>
  <edge label="850625 (pp) 850728" source="80" target="106">
    <att type="string" name="canonicalName" value="850625 (pp) 850728"/>
    <att type="string" name="interaction" value="pp"/>
    <att type="int" name="SCORE" value="208"/>
    <att type="string" name="support" value="{&quot;BioGrid&quot;: &quot;physical&quot;, &quot;BioGrid_PubMed&quot;: &quot;14690591&quot;, &quot;BioGrid_Type&quot;: &quot;Affinity Capture-MS&quot;}"/>
  </edge>
  <edge label="850625 (pp) 850773" source="80" target="119">
    <att type="string" name="canonicalName" value="850625 (pp) 850773"/>
    <att type="string" name="interaction" value="pp"/>
    <att type="int" name="SCORE" value="208"/>
    <att type="string" name="support" value="{&quot;BioGrid&quot;: &quot;physical&quot;, &quot;BioGrid_PubMed&quot;: &quot;14690591&quot;, &quot;BioGrid_Type&quot;: &quot;Affinity Capture-MS&quot;}"/>
  </edge>
  <edge label="850625 (pp) 850918" source="80" target="157">
    <att type="string" name="canonicalName" value="850625 (pp) 850918"/>
    <att type="string" name="interaction" value="pp"/>
    <att type="int" name="SCORE" value="900"/>
    <att type="string" name="support" value="{&quot;StringDB&quot;: &quot;physical&quot;, &quot;StringEvidence&quot;: &quot;database:0.896,coexpression:0.322&quot;, &quot;String_Score_Physical&quot;: 900, &quot;String_Score_Combined&quot;: 932}"/>
  </edge>
  <edge label="850625 (pp) 851162" source="80" target="210">
    <att type="string" name="canonicalName" value="850625 (pp) 851162"/>
    <att type="string" name="interaction" value="pp"/>
    <att type="int" name="SCORE" value="208"/>
    <att type="string" name="support" value="{&quot;BioGrid&quot;: &quot;physical&quot;, &quot;BioGrid_PubMed&quot;: &quot;31062022&quot;, &quot;BioGrid_Type&quot;: &quot;Affinity Capture-MS&quot;}"/>
  </edge>
  <edge label="850625 (pp) 851170" source="80" target="213">
    <att type="string" name="canonicalName" value="850625 (pp) 851170"/>
    <att type="string" name="interaction" value="pp"/>
    <att type="int" name="SCORE" value="404"/>
    <att type="string" name="support" value="{&quot;StringDB&quot;: &quot;physical&quot;, &quot;StringEvidence&quot;: &quot;coexpression:0.625,experiments:0.379,textmining:0.250&quot;, &quot;BioGrid&quot;: &quot;physical&quot;, &quot;BioGrid_PubMed&quot;: &quot;16429126&quot;, &quot;BioGrid_Type&quot;: &quot;Affinity Capture-MS&quot;, &quot;String_Score_Physical&quot;: 404, &quot;String_Score_Combined&quot;: 832}"/>
  </edge>
  <edge label="850625 (pp) 851208" source="80" target="223">
    <att type="string" name="canonicalName" value="850625 (pp) 851208"/>
    <att type="string" name="interaction" value="pp"/>
    <att type="int" name="SCORE" value="914"/>
    <att type="string" name="support" value="{&quot;StringDB&quot;: &quot;physical&quot;, &quot;StringEvidence&quot;: &quot;database:0.896,textmining:0.687,coexpression:0.682,experiments:0.143&quot;, &quot;String_Score_Physical&quot;: 914, &quot;String_Score_Combined&quot;: 991}"/>
  </edge>
  <edge label="850625 (pp) 851212" source="80" target="225">
    <att type="string" name="canonicalName" value="850625 (pp) 851212"/>
    <att type="string" name="interaction" value="pp"/>
    <att type="int" name="SCORE" value="208"/>
    <att type="string" name="support" value="{&quot;BioGrid&quot;: &quot;physical&quot;, &quot;BioGrid_PubMed&quot;: &quot;29158339&quot;, &quot;BioGrid_Type&quot;: &quot;Affinity Capture-RNA&quot;}"/>
  </edge>
  <edge label="850625 (pp) 851313" source="80" target="241">
    <att type="string" name="canonicalName" value="850625 (pp) 851313"/>
    <att type="string" name="interaction" value="pp"/>
    <att type="int" name="SCORE" value="720"/>
    <att type="string" name="support" value="{&quot;StringDB&quot;: &quot;physical&quot;, &quot;StringEvidence&quot;: &quot;database:0.708,textmining:0.274,coexpression:0.214&quot;, &quot;String_Score_Physical&quot;: 720, &quot;String_Score_Combined&quot;: 840}"/>
  </edge>
  <edge label="850625 (pp) 851336" source="80" target="249">
    <att type="string" name="canonicalName" value="850625 (pp) 851336"/>
    <att type="string" name="interaction" value="pp"/>
    <att type="int" name="SCORE" value="900"/>
    <att type="string" name="support" value="{&quot;StringDB&quot;: &quot;physical&quot;, &quot;StringEvidence&quot;: &quot;database:0.896,coexpression:0.009&quot;, &quot;String_Score_Physical&quot;: 900, &quot;String_Score_Combined&quot;: 900}"/>
  </edge>
  <edge label="850625 (pp) 851482" source="80" target="281">
    <att type="string" name="canonicalName" value="850625 (pp) 851482"/>
    <att type="string" name="interaction" value="pp"/>
    <att type="int" name="SCORE" value="208"/>
    <att type="string" name="support" value="{&quot;BioGrid&quot;: &quot;physical&quot;, &quot;BioGrid_PubMed&quot;: &quot;25026036&quot;, &quot;BioGrid_Type&quot;: &quot;Affinity Capture-MS&quot;}"/>
  </edge>
  <edge label="850625 (pp) 851484" source="80" target="282">
    <att type="string" name="canonicalName" value="850625 (pp) 851484"/>
    <att type="string" name="interaction" value="pp"/>
    <att type="int" name="SCORE" value="208"/>
    <att type="string" name="support" value="{&quot;BioGrid&quot;: &quot;physical&quot;, &quot;BioGrid_PubMed&quot;: &quot;31062022&quot;, &quot;BioGrid_Type&quot;: &quot;Affinity Capture-MS&quot;}"/>
  </edge>
  <edge label="850625 (pp) 851530" source="80" target="297">
    <att type="string" name="canonicalName" value="850625 (pp) 851530"/>
    <att type="string" name="interaction" value="pp"/>
    <att type="int" name="SCORE" value="919"/>
    <att type="string" name="support" value="{&quot;StringDB&quot;: &quot;physical&quot;, &quot;StringEvidence&quot;: &quot;coexpression:0.910,database:0.896,textmining:0.281,experiments:0.195&quot;, &quot;String_Score_Physical&quot;: 919, &quot;String_Score_Combined&quot;: 994}"/>
  </edge>
  <edge label="850625 (pp) 851615" source="80" target="311">
    <att type="string" name="canonicalName" value="850625 (pp) 851615"/>
    <att type="string" name="interaction" value="pp"/>
    <att type="int" name="SCORE" value="299"/>
    <att type="string" name="support" value="{&quot;StringDB&quot;: &quot;physical&quot;, &quot;StringEvidence&quot;: &quot;experiments:0.269,coexpression:0.081&quot;, &quot;String_Score_Physical&quot;: 299, &quot;String_Score_Combined&quot;: 355}"/>
  </edge>
  <edge label="850625 (pp) 851632" source="80" target="314">
    <att type="string" name="canonicalName" value="850625 (pp) 851632"/>
    <att type="string" name="interaction" value="pp"/>
    <att type="int" name="SCORE" value="910"/>
    <att type="string" name="support" value="{&quot;StringDB&quot;: &quot;physical&quot;, &quot;StringEvidence&quot;: &quot;database:0.896,coexpression:0.799,textmining:0.614,experiments:0.103&quot;, &quot;BioGrid&quot;: &quot;physical&quot;, &quot;BioGrid_PubMed&quot;: &quot;23209026&quot;, &quot;BioGrid_Type&quot;: &quot;Affinity Capture-MS&quot;, &quot;String_Score_Physical&quot;: 910, &quot;String_Score_Combined&quot;: 993}"/>
  </edge>
  <edge label="850625 (pp) 851636" source="80" target="315">
    <att type="string" name="canonicalName" value="850625 (pp) 851636"/>
    <att type="string" name="interaction" value="pp"/>
    <att type="int" name="SCORE" value="208"/>
    <att type="string" name="support" value="{&quot;BioGrid&quot;: &quot;physical&quot;, &quot;BioGrid_PubMed&quot;: &quot;31062022&quot;, &quot;BioGrid_Type&quot;: &quot;Affinity Capture-MS&quot;}"/>
  </edge>
  <edge label="850625 (pp) 851656" source="80" target="319">
    <att type="string" name="canonicalName" value="850625 (pp) 851656"/>
    <att type="string" name="interaction" value="pp"/>
    <att type="int" name="SCORE" value="745"/>
    <att type="string" name="support" value="{&quot;StringDB&quot;: &quot;physical&quot;, &quot;StringEvidence&quot;: &quot;database:0.708,coexpression:0.578,experiments:0.092&quot;, &quot;String_Score_Physical&quot;: 745, &quot;String_Score_Combined&quot;: 892}"/>
  </edge>
  <edge label="850625 (pp) 851660" source="80" target="322">
    <att type="string" name="canonicalName" value="850625 (pp) 851660"/>
    <att type="string" name="interaction" value="pp"/>
    <att type="int" name="SCORE" value="900"/>
    <att type="string" name="support" value="{&quot;StringDB&quot;: &quot;physical&quot;, &quot;StringEvidence&quot;: &quot;database:0.896,coexpression:0.619,textmining:0.595&quot;, &quot;String_Score_Physical&quot;: 900, &quot;String_Score_Combined&quot;: 984}"/>
  </edge>
  <edge label="850625 (pp) 851665" source="80" target="323">
    <att type="string" name="canonicalName" value="850625 (pp) 851665"/>
    <att type="string" name="interaction" value="pp"/>
    <att type="int" name="SCORE" value="900"/>
    <att type="string" name="support" value="{&quot;StringDB&quot;: &quot;physical&quot;, &quot;StringEvidence&quot;: &quot;database:0.896,coexpression:0.148&quot;, &quot;String_Score_Physical&quot;: 900, &quot;String_Score_Combined&quot;: 914}"/>
  </edge>
  <edge label="850625 (pp) 851678" source="80" target="324">
    <att type="string" name="canonicalName" value="850625 (pp) 851678"/>
    <att type="string" name="interaction" value="pp"/>
    <att type="int" name="SCORE" value="910"/>
    <att type="string" name="support" value="{&quot;StringDB&quot;: &quot;physical&quot;, &quot;StringEvidence&quot;: &quot;database:0.896,coexpression:0.860,textmining:0.712,experiments:0.102&quot;, &quot;String_Score_Physical&quot;: 910, &quot;String_Score_Combined&quot;: 996}"/>
  </edge>
  <edge label="850625 (pp) 851761" source="80" target="345">
    <att type="string" name="canonicalName" value="850625 (pp) 851761"/>
    <att type="string" name="interaction" value="pp"/>
    <att type="int" name="SCORE" value="208"/>
    <att type="string" name="support" value="{&quot;BioGrid&quot;: &quot;physical&quot;, &quot;BioGrid_PubMed&quot;: &quot;35654035&quot;, &quot;BioGrid_Type&quot;: &quot;Affinity Capture-MS&quot;}"/>
  </edge>
  <edge label="850625 (pp) 851771" source="80" target="350">
    <att type="string" name="canonicalName" value="850625 (pp) 851771"/>
    <att type="string" name="interaction" value="pp"/>
    <att type="int" name="SCORE" value="330"/>
    <att type="string" name="support" value="{&quot;StringDB&quot;: &quot;physical&quot;, &quot;StringEvidence&quot;: &quot;experiments:0.302,textmining:0.244,coexpression:0.134&quot;, &quot;BioGrid&quot;: &quot;physical&quot;, &quot;BioGrid_PubMed&quot;: &quot;26831523&quot;, &quot;BioGrid_Type&quot;: &quot;Affinity Capture-MS&quot;, &quot;String_Score_Physical&quot;: 330, &quot;String_Score_Combined&quot;: 561}"/>
  </edge>
  <edge label="850625 (pp) 851893" source="80" target="378">
    <att type="string" name="canonicalName" value="850625 (pp) 851893"/>
    <att type="string" name="interaction" value="pp"/>
    <att type="int" name="SCORE" value="277"/>
    <att type="string" name="support" value="{&quot;StringDB&quot;: &quot;physical&quot;, &quot;StringEvidence&quot;: &quot;coexpression:0.858,experiments:0.246&quot;, &quot;String_Score_Physical&quot;: 277, &quot;String_Score_Combined&quot;: 897}"/>
  </edge>
  <edge label="850625 (pp) 851907" source="80" target="383">
    <att type="string" name="canonicalName" value="850625 (pp) 851907"/>
    <att type="string" name="interaction" value="pp"/>
    <att type="int" name="SCORE" value="586"/>
    <att type="string" name="support" value="{&quot;StringDB&quot;: &quot;physical&quot;, &quot;StringEvidence&quot;: &quot;database:0.520,textmining:0.351,coexpression:0.166,experiments:0.101&quot;, &quot;String_Score_Physical&quot;: 586, &quot;String_Score_Combined&quot;: 776}"/>
  </edge>
  <edge label="850625 (pp) 852021" source="80" target="408">
    <att type="string" name="canonicalName" value="850625 (pp) 852021"/>
    <att type="string" name="interaction" value="pp"/>
    <att type="int" name="SCORE" value="315"/>
    <att type="string" name="support" value="{&quot;StringDB&quot;: &quot;physical&quot;, &quot;StringEvidence&quot;: &quot;experiments:0.286,coexpression:0.234,textmining:0.053&quot;, &quot;BioGrid&quot;: &quot;physical&quot;, &quot;BioGrid_PubMed&quot;: &quot;20005841&quot;, &quot;BioGrid_Type&quot;: &quot;Affinity Capture-MS&quot;, &quot;String_Score_Physical&quot;: 315, &quot;String_Score_Combined&quot;: 503}"/>
  </edge>
  <edge label="850625 (pp) 852026" source="80" target="411">
    <att type="string" name="canonicalName" value="850625 (pp) 852026"/>
    <att type="string" name="interaction" value="pp"/>
    <att type="int" name="SCORE" value="900"/>
    <att type="string" name="support" value="{&quot;StringDB&quot;: &quot;physical&quot;, &quot;StringEvidence&quot;: &quot;database:0.896,coexpression:0.001&quot;, &quot;String_Score_Physical&quot;: 900, &quot;String_Score_Combined&quot;: 900}"/>
  </edge>
  <edge label="850625 (pp) 852082" source="80" target="427">
    <att type="string" name="canonicalName" value="850625 (pp) 852082"/>
    <att type="string" name="interaction" value="pp"/>
    <att type="int" name="SCORE" value="900"/>
    <att type="string" name="support" value="{&quot;StringDB&quot;: &quot;physical&quot;, &quot;StringEvidence&quot;: &quot;database:0.896,textmining:0.066,coexpression:0.009&quot;, &quot;String_Score_Physical&quot;: 900, &quot;String_Score_Combined&quot;: 907}"/>
  </edge>
  <edge label="850625 (pp) 852107" source="80" target="433">
    <att type="string" name="canonicalName" value="850625 (pp) 852107"/>
    <att type="string" name="interaction" value="pp"/>
    <att type="int" name="SCORE" value="926"/>
    <att type="string" name="support" value="{&quot;StringDB&quot;: &quot;physical&quot;, &quot;StringEvidence&quot;: &quot;coexpression:0.909,database:0.896,experiments:0.261,textmining:0.215&quot;, &quot;BioGrid&quot;: &quot;physical&quot;, &quot;BioGrid_PubMed&quot;: &quot;16429126&quot;, &quot;BioGrid_Type&quot;: &quot;Affinity Capture-MS&quot;, &quot;String_Score_Physical&quot;: 926, &quot;String_Score_Combined&quot;: 994}"/>
  </edge>
  <edge label="850625 (pp) 852241" source="80" target="453">
    <att type="string" name="canonicalName" value="850625 (pp) 852241"/>
    <att type="string" name="interaction" value="pp"/>
    <att type="int" name="SCORE" value="198"/>
    <att type="string" name="support" value="{&quot;StringDB&quot;: &quot;physical&quot;, &quot;StringEvidence&quot;: &quot;coexpression:0.559,experiments:0.164&quot;, &quot;String_Score_Physical&quot;: 198, &quot;String_Score_Combined&quot;: 646}"/>
  </edge>
  <edge label="850625 (pp) 852253" source="80" target="455">
    <att type="string" name="canonicalName" value="850625 (pp) 852253"/>
    <att type="string" name="interaction" value="pp"/>
    <att type="int" name="SCORE" value="900"/>
    <att type="string" name="support" value="{&quot;StringDB&quot;: &quot;physical&quot;, &quot;StringEvidence&quot;: &quot;database:0.896,coexpression:0.263&quot;, &quot;String_Score_Physical&quot;: 900, &quot;String_Score_Combined&quot;: 926}"/>
  </edge>
  <edge label="850625 (pp) 852439" source="80" target="497">
    <att type="string" name="canonicalName" value="850625 (pp) 852439"/>
    <att type="string" name="interaction" value="pp"/>
    <att type="int" name="SCORE" value="310"/>
    <att type="string" name="support" value="{&quot;StringDB&quot;: &quot;physical&quot;, &quot;StringEvidence&quot;: &quot;coexpression:0.856,textmining:0.761,experiments:0.281&quot;, &quot;BioGrid&quot;: &quot;genetic&quot;, &quot;BioGrid_PubMed&quot;: &quot;24312670&quot;, &quot;BioGrid_Type&quot;: &quot;Dosage Growth Defect&quot;, &quot;String_Score_Physical&quot;: 310, &quot;String_Score_Combined&quot;: 976}"/>
  </edge>
  <edge label="850625 (pp) 852451" source="80" target="499">
    <att type="string" name="canonicalName" value="850625 (pp) 852451"/>
    <att type="string" name="interaction" value="pp"/>
    <att type="int" name="SCORE" value="290"/>
    <att type="string" name="support" value="{&quot;StringDB&quot;: &quot;physical&quot;, &quot;StringEvidence&quot;: &quot;experiments:0.261,coexpression:0.094&quot;, &quot;String_Score_Physical&quot;: 290, &quot;String_Score_Combined&quot;: 357}"/>
  </edge>
  <edge label="850625 (pp) 852569" source="80" target="536">
    <att type="string" name="canonicalName" value="850625 (pp) 852569"/>
    <att type="string" name="interaction" value="pp"/>
    <att type="int" name="SCORE" value="900"/>
    <att type="string" name="support" value="{&quot;StringDB&quot;: &quot;physical&quot;, &quot;StringEvidence&quot;: &quot;database:0.896,coexpression:0.319,textmining:0.186&quot;, &quot;String_Score_Physical&quot;: 900, &quot;String_Score_Combined&quot;: 944}"/>
  </edge>
  <edge label="850625 (pp) 852665" source="80" target="557">
    <att type="string" name="canonicalName" value="850625 (pp) 852665"/>
    <att type="string" name="interaction" value="pp"/>
    <att type="int" name="SCORE" value="208"/>
    <att type="string" name="support" value="{&quot;StringDB&quot;: &quot;functional&quot;, &quot;StringEvidence&quot;: &quot;textmining:0.180,coexpression:0.013&quot;, &quot;BioGrid&quot;: &quot;physical&quot;, &quot;BioGrid_PubMed&quot;: &quot;33963860&quot;, &quot;BioGrid_Type&quot;: &quot;Affinity Capture-MS&quot;, &quot;String_Score_Combined&quot;: 223, &quot;String_Score_Physical&quot;: 208}"/>
  </edge>
  <edge label="850625 (pp) 852742" source="80" target="573">
    <att type="string" name="canonicalName" value="850625 (pp) 852742"/>
    <att type="string" name="interaction" value="pp"/>
    <att type="int" name="SCORE" value="900"/>
    <att type="string" name="support" value="{&quot;StringDB&quot;: &quot;physical&quot;, &quot;StringEvidence&quot;: &quot;database:0.896,coexpression:0.011&quot;, &quot;String_Score_Physical&quot;: 900, &quot;String_Score_Combined&quot;: 901}"/>
  </edge>
  <edge label="850625 (pp) 852804" source="80" target="585">
    <att type="string" name="canonicalName" value="850625 (pp) 852804"/>
    <att type="string" name="interaction" value="pp"/>
    <att type="int" name="SCORE" value="900"/>
    <att type="string" name="support" value="{&quot;StringDB&quot;: &quot;physical&quot;, &quot;StringEvidence&quot;: &quot;database:0.896,experiments:0.005,textmining:0.001&quot;, &quot;BioGrid&quot;: &quot;physical&quot;, &quot;BioGrid_PubMed&quot;: &quot;16429126&quot;, &quot;BioGrid_Type&quot;: &quot;Affinity Capture-MS&quot;, &quot;String_Score_Physical&quot;: 900, &quot;String_Score_Combined&quot;: 900}"/>
  </edge>
  <edge label="850625 (pp) 852854" source="80" target="594">
    <att type="string" name="canonicalName" value="850625 (pp) 852854"/>
    <att type="string" name="interaction" value="pp"/>
    <att type="int" name="SCORE" value="900"/>
    <att type="string" name="support" value="{&quot;StringDB&quot;: &quot;physical&quot;, &quot;StringEvidence&quot;: &quot;database:0.896,coexpression:0.238&quot;, &quot;String_Score_Physical&quot;: 900, &quot;String_Score_Combined&quot;: 923}"/>
  </edge>
  <edge label="850625 (pp) 853071" source="80" target="644">
    <att type="string" name="canonicalName" value="850625 (pp) 853071"/>
    <att type="string" name="interaction" value="pp"/>
    <att type="int" name="SCORE" value="315"/>
    <att type="string" name="support" value="{&quot;StringDB&quot;: &quot;physical&quot;, &quot;StringEvidence&quot;: &quot;experiments:0.286,coexpression:0.170,textmining:0.001&quot;, &quot;BioGrid&quot;: &quot;physical&quot;, &quot;BioGrid_PubMed&quot;: &quot;26777405&quot;, &quot;BioGrid_Type&quot;: &quot;Affinity Capture-MS&quot;, &quot;String_Score_Physical&quot;: 315, &quot;String_Score_Combined&quot;: 432}"/>
  </edge>
  <edge label="850625 (pp) 853249" source="80" target="686">
    <att type="string" name="canonicalName" value="850625 (pp) 853249"/>
    <att type="string" name="interaction" value="pp"/>
    <att type="int" name="SCORE" value="208"/>
    <att type="string" name="support" value="{&quot;BioGrid&quot;: &quot;physical&quot;, &quot;BioGrid_PubMed&quot;: &quot;31062022&quot;, &quot;BioGrid_Type&quot;: &quot;Affinity Capture-MS&quot;}"/>
  </edge>
  <edge label="850625 (pp) 853262" source="80" target="691">
    <att type="string" name="canonicalName" value="850625 (pp) 853262"/>
    <att type="string" name="interaction" value="pp"/>
    <att type="int" name="SCORE" value="900"/>
    <att type="string" name="support" value="{&quot;StringDB&quot;: &quot;physical&quot;, &quot;StringEvidence&quot;: &quot;database:0.896,textmining:0.031,coexpression:0.009&quot;, &quot;String_Score_Physical&quot;: 900, &quot;String_Score_Combined&quot;: 904}"/>
  </edge>
  <edge label="850625 (pp) 853376" source="80" target="716">
    <att type="string" name="canonicalName" value="850625 (pp) 853376"/>
    <att type="string" name="interaction" value="pp"/>
    <att type="int" name="SCORE" value="293"/>
    <att type="string" name="support" value="{&quot;StringDB&quot;: &quot;physical&quot;, &quot;StringEvidence&quot;: &quot;coexpression:0.978,textmining:0.498,experiments:0.263&quot;, &quot;String_Score_Physical&quot;: 293, &quot;String_Score_Combined&quot;: 992}"/>
  </edge>
  <edge label="850625 (pp) 853422" source="80" target="723">
    <att type="string" name="canonicalName" value="850625 (pp) 853422"/>
    <att type="string" name="interaction" value="pp"/>
    <att type="int" name="SCORE" value="187"/>
    <att type="string" name="support" value="{&quot;StringDB&quot;: &quot;physical&quot;, &quot;StringEvidence&quot;: &quot;experiments:0.152,coexpression:0.053&quot;, &quot;String_Score_Physical&quot;: 187, &quot;String_Score_Combined&quot;: 230}"/>
  </edge>
  <edge label="850625 (pp) 853682" source="80" target="785">
    <att type="string" name="canonicalName" value="850625 (pp) 853682"/>
    <att type="string" name="interaction" value="pp"/>
    <att type="int" name="SCORE" value="925"/>
    <att type="string" name="support" value="{&quot;StringDB&quot;: &quot;physical&quot;, &quot;StringEvidence&quot;: &quot;database:0.896,coexpression:0.866,textmining:0.784,experiments:0.259&quot;, &quot;BioGrid&quot;: &quot;genetic&quot;, &quot;BioGrid_PubMed&quot;: &quot;24312670&quot;, &quot;BioGrid_Type&quot;: &quot;Dosage Growth Defect&quot;, &quot;String_Score_Physical&quot;: 925, &quot;String_Score_Combined&quot;: 997}"/>
  </edge>
  <edge label="850625 (pp) 853762" source="80" target="801">
    <att type="string" name="canonicalName" value="850625 (pp) 853762"/>
    <att type="string" name="interaction" value="pp"/>
    <att type="int" name="SCORE" value="280"/>
    <att type="string" name="support" value="{&quot;StringDB&quot;: &quot;physical&quot;, &quot;StringEvidence&quot;: &quot;coexpression:0.322,experiments:0.249&quot;, &quot;String_Score_Physical&quot;: 280, &quot;String_Score_Combined&quot;: 512}"/>
  </edge>
  <edge label="850625 (pp) 853906" source="80" target="840">
    <att type="string" name="canonicalName" value="850625 (pp) 853906"/>
    <att type="string" name="interaction" value="pp"/>
    <att type="int" name="SCORE" value="192"/>
    <att type="string" name="support" value="{&quot;StringDB&quot;: &quot;physical&quot;, &quot;StringEvidence&quot;: &quot;experiments:0.157,textmining:0.048,coexpression:0.008&quot;, &quot;String_Score_Physical&quot;: 192, &quot;String_Score_Combined&quot;: 237}"/>
  </edge>
  <edge label="850625 (pp) 853937" source="80" target="845">
    <att type="string" name="canonicalName" value="850625 (pp) 853937"/>
    <att type="string" name="interaction" value="pp"/>
    <att type="int" name="SCORE" value="720"/>
    <att type="string" name="support" value="{&quot;StringDB&quot;: &quot;physical&quot;, &quot;StringEvidence&quot;: &quot;database:0.708,coexpression:0.215&quot;, &quot;String_Score_Physical&quot;: 720, &quot;String_Score_Combined&quot;: 780}"/>
  </edge>
  <edge label="850625 (pp) 853956" source="80" target="850">
    <att type="string" name="canonicalName" value="850625 (pp) 853956"/>
    <att type="string" name="interaction" value="pp"/>
    <att type="int" name="SCORE" value="956"/>
    <att type="string" name="support" value="{&quot;StringDB&quot;: &quot;physical&quot;, &quot;StringEvidence&quot;: &quot;database:0.896,coexpression:0.887,experiments:0.566,textmining:0.195&quot;, &quot;BioGrid&quot;: &quot;physical&quot;, &quot;BioGrid_PubMed&quot;: &quot;16429126,11805826&quot;, &quot;BioGrid_Type&quot;: &quot;Affinity Capture-MS&quot;, &quot;String_Score_Physical&quot;: 956, &quot;String_Score_Combined&quot;: 996}"/>
  </edge>
  <edge label="850625 (pp) 854078" source="80" target="883">
    <att type="string" name="canonicalName" value="850625 (pp) 854078"/>
    <att type="string" name="interaction" value="pp"/>
    <att type="int" name="SCORE" value="916"/>
    <att type="string" name="support" value="{&quot;StringDB&quot;: &quot;physical&quot;, &quot;StringEvidence&quot;: &quot;database:0.896,coexpression:0.768,textmining:0.478,experiments:0.164&quot;, &quot;BioGrid&quot;: &quot;physical&quot;, &quot;BioGrid_PubMed&quot;: &quot;16429126&quot;, &quot;BioGrid_Type&quot;: &quot;Affinity Capture-MS&quot;, &quot;String_Score_Physical&quot;: 916, &quot;String_Score_Combined&quot;: 989}"/>
  </edge>
  <edge label="850625 (pp) 854116" source="80" target="889">
    <att type="string" name="canonicalName" value="850625 (pp) 854116"/>
    <att type="string" name="interaction" value="pp"/>
    <att type="int" name="SCORE" value="908"/>
    <att type="string" name="support" value="{&quot;StringDB&quot;: &quot;physical&quot;, &quot;StringEvidence&quot;: &quot;database:0.896,coexpression:0.383,textmining:0.345,experiments:0.084&quot;, &quot;String_Score_Physical&quot;: 908, &quot;String_Score_Combined&quot;: 962}"/>
  </edge>
  <edge label="850625 (pp) 854142" source="80" target="899">
    <att type="string" name="canonicalName" value="850625 (pp) 854142"/>
    <att type="string" name="interaction" value="pp"/>
    <att type="int" name="SCORE" value="197"/>
    <att type="string" name="support" value="{&quot;StringDB&quot;: &quot;physical&quot;, &quot;StringEvidence&quot;: &quot;experiments:0.163,textmining:0.016,coexpression:0.001&quot;, &quot;String_Score_Physical&quot;: 197, &quot;String_Score_Combined&quot;: 210}"/>
  </edge>
  <edge label="850625 (pp) 854211" source="80" target="906">
    <att type="string" name="canonicalName" value="850625 (pp) 854211"/>
    <att type="string" name="interaction" value="pp"/>
    <att type="int" name="SCORE" value="900"/>
    <att type="string" name="support" value="{&quot;StringDB&quot;: &quot;physical&quot;, &quot;StringEvidence&quot;: &quot;database:0.896,coexpression:0.076&quot;, &quot;String_Score_Physical&quot;: 900, &quot;String_Score_Combined&quot;: 907}"/>
  </edge>
  <edge label="850625 (pp) 854229" source="80" target="908">
    <att type="string" name="canonicalName" value="850625 (pp) 854229"/>
    <att type="string" name="interaction" value="pp"/>
    <att type="int" name="SCORE" value="911"/>
    <att type="string" name="support" value="{&quot;StringDB&quot;: &quot;physical&quot;, &quot;StringEvidence&quot;: &quot;database:0.896,textmining:0.212,experiments:0.112,coexpression:0.009&quot;, &quot;BioGrid&quot;: &quot;physical&quot;, &quot;BioGrid_PubMed&quot;: &quot;16429126&quot;, &quot;BioGrid_Type&quot;: &quot;Affinity Capture-MS&quot;, &quot;String_Score_Physical&quot;: 911, &quot;String_Score_Combined&quot;: 930}"/>
  </edge>
  <edge label="850625 (pp) 854381" source="80" target="948">
    <att type="string" name="canonicalName" value="850625 (pp) 854381"/>
    <att type="string" name="interaction" value="pp"/>
    <att type="int" name="SCORE" value="942"/>
    <att type="string" name="support" value="{&quot;StringDB&quot;: &quot;physical&quot;, &quot;StringEvidence&quot;: &quot;database:0.896,textmining:0.753,coexpression:0.733,experiments:0.422&quot;, &quot;BioGrid&quot;: &quot;physical&quot;, &quot;BioGrid_PubMed&quot;: &quot;26642313,16429126&quot;, &quot;BioGrid_Type&quot;: &quot;Affinity Capture-MS&quot;, &quot;String_Score_Physical&quot;: 942, &quot;String_Score_Combined&quot;: 996}"/>
  </edge>
  <edge label="850625 (pp) 854382" source="80" target="949">
    <att type="string" name="canonicalName" value="850625 (pp) 854382"/>
    <att type="string" name="interaction" value="pp"/>
    <att type="int" name="SCORE" value="280"/>
    <att type="string" name="support" value="{&quot;StringDB&quot;: &quot;physical&quot;, &quot;StringEvidence&quot;: &quot;coexpression:0.465,experiments:0.249,textmining:0.030&quot;, &quot;String_Score_Physical&quot;: 280, &quot;String_Score_Combined&quot;: 626}"/>
  </edge>
  <edge label="850625 (pp) 854446" source="80" target="967">
    <att type="string" name="canonicalName" value="850625 (pp) 854446"/>
    <att type="string" name="interaction" value="pp"/>
    <att type="int" name="SCORE" value="939"/>
    <att type="string" name="support" value="{&quot;StringDB&quot;: &quot;physical&quot;, &quot;StringEvidence&quot;: &quot;textmining:0.915,database:0.896,coexpression:0.870,experiments:0.391&quot;, &quot;BioGrid&quot;: &quot;physical&quot;, &quot;BioGrid_PubMed&quot;: &quot;16429126&quot;, &quot;BioGrid_Type&quot;: &quot;Affinity Capture-MS&quot;, &quot;String_Score_Physical&quot;: 939, &quot;String_Score_Combined&quot;: 999}"/>
  </edge>
  <edge label="850625 (pp) 854450" source="80" target="968">
    <att type="string" name="canonicalName" value="850625 (pp) 854450"/>
    <att type="string" name="interaction" value="pp"/>
    <att type="int" name="SCORE" value="315"/>
    <att type="string" name="support" value="{&quot;StringDB&quot;: &quot;physical&quot;, &quot;StringEvidence&quot;: &quot;experiments:0.286&quot;, &quot;BioGrid&quot;: &quot;physical&quot;, &quot;BioGrid_PubMed&quot;: &quot;29775579&quot;, &quot;BioGrid_Type&quot;: &quot;Affinity Capture-MS&quot;, &quot;String_Score_Physical&quot;: 315, &quot;String_Score_Combined&quot;: 315}"/>
  </edge>
  <edge label="850625 (pp) 854469" source="80" target="976">
    <att type="string" name="canonicalName" value="850625 (pp) 854469"/>
    <att type="string" name="interaction" value="pp"/>
    <att type="int" name="SCORE" value="900"/>
    <att type="string" name="support" value="{&quot;StringDB&quot;: &quot;physical&quot;, &quot;StringEvidence&quot;: &quot;database:0.896,coexpression:0.580&quot;, &quot;String_Score_Physical&quot;: 900, &quot;String_Score_Combined&quot;: 958}"/>
  </edge>
  <edge label="850625 (pp) 854487" source="80" target="980">
    <att type="string" name="canonicalName" value="850625 (pp) 854487"/>
    <att type="string" name="interaction" value="pp"/>
    <att type="int" name="SCORE" value="288"/>
    <att type="string" name="support" value="{&quot;StringDB&quot;: &quot;physical&quot;, &quot;StringEvidence&quot;: &quot;coexpression:0.650,experiments:0.258,textmining:0.128&quot;, &quot;String_Score_Physical&quot;: 288, &quot;String_Score_Combined&quot;: 782}"/>
  </edge>
  <edge label="850625 (pp) 854519" source="80" target="987">
    <att type="string" name="canonicalName" value="850625 (pp) 854519"/>
    <att type="string" name="interaction" value="pp"/>
    <att type="int" name="SCORE" value="688"/>
    <att type="string" name="support" value="{&quot;StringDB&quot;: &quot;physical&quot;, &quot;StringEvidence&quot;: &quot;experiments:0.675,coexpression:0.641,textmining:0.016&quot;, &quot;BioGrid&quot;: &quot;physical&quot;, &quot;BioGrid_PubMed&quot;: &quot;14690591,11805826&quot;, &quot;BioGrid_Type&quot;: &quot;Affinity Capture-MS&quot;, &quot;String_Score_Physical&quot;: 688, &quot;String_Score_Combined&quot;: 889}"/>
  </edge>
  <edge label="850625 (pp) 854666" source="80" target="1006">
    <att type="string" name="canonicalName" value="850625 (pp) 854666"/>
    <att type="string" name="interaction" value="pp"/>
    <att type="int" name="SCORE" value="208"/>
    <att type="string" name="support" value="{&quot;BioGrid&quot;: &quot;physical&quot;, &quot;BioGrid_PubMed&quot;: &quot;14690591&quot;, &quot;BioGrid_Type&quot;: &quot;Affinity Capture-MS&quot;}"/>
  </edge>
  <edge label="850625 (pp) 854717" source="80" target="1018">
    <att type="string" name="canonicalName" value="850625 (pp) 854717"/>
    <att type="string" name="interaction" value="pp"/>
    <att type="int" name="SCORE" value="293"/>
    <att type="string" name="support" value="{&quot;StringDB&quot;: &quot;physical&quot;, &quot;StringEvidence&quot;: &quot;coexpression:0.836,experiments:0.263&quot;, &quot;String_Score_Physical&quot;: 293, &quot;String_Score_Combined&quot;: 883}"/>
  </edge>
  <edge label="850625 (pp) 854791" source="80" target="1034">
    <att type="string" name="canonicalName" value="850625 (pp) 854791"/>
    <att type="string" name="interaction" value="pp"/>
    <att type="int" name="SCORE" value="208"/>
    <att type="string" name="support" value="{&quot;BioGrid&quot;: &quot;physical&quot;, &quot;BioGrid_PubMed&quot;: &quot;34543624&quot;, &quot;BioGrid_Type&quot;: &quot;Affinity Capture-MS&quot;}"/>
  </edge>
  <edge label="850625 (pp) 854794" source="80" target="1037">
    <att type="string" name="canonicalName" value="850625 (pp) 854794"/>
    <att type="string" name="interaction" value="pp"/>
    <att type="int" name="SCORE" value="900"/>
    <att type="string" name="support" value="{&quot;StringDB&quot;: &quot;physical&quot;, &quot;StringEvidence&quot;: &quot;database:0.896,coexpression:0.011&quot;, &quot;String_Score_Physical&quot;: 900, &quot;String_Score_Combined&quot;: 901}"/>
  </edge>
  <edge label="850625 (pp) 854829" source="80" target="1047">
    <att type="string" name="canonicalName" value="850625 (pp) 854829"/>
    <att type="string" name="interaction" value="pp"/>
    <att type="int" name="SCORE" value="900"/>
    <att type="string" name="support" value="{&quot;StringDB&quot;: &quot;physical&quot;, &quot;StringEvidence&quot;: &quot;database:0.896,textmining:0.290,coexpression:0.281&quot;, &quot;String_Score_Physical&quot;: 900, &quot;String_Score_Combined&quot;: 948}"/>
  </edge>
  <edge label="850625 (pp) 854844" source="80" target="1052">
    <att type="string" name="canonicalName" value="850625 (pp) 854844"/>
    <att type="string" name="interaction" value="pp"/>
    <att type="int" name="SCORE" value="903"/>
    <att type="string" name="support" value="{&quot;StringDB&quot;: &quot;physical&quot;, &quot;StringEvidence&quot;: &quot;database:0.896,textmining:0.250,coexpression:0.206,experiments:0.036&quot;, &quot;String_Score_Physical&quot;: 903, &quot;String_Score_Combined&quot;: 942}"/>
  </edge>
  <edge label="850625 (pp) 855068" source="80" target="1115">
    <att type="string" name="canonicalName" value="850625 (pp) 855068"/>
    <att type="string" name="interaction" value="pp"/>
    <att type="int" name="SCORE" value="908"/>
    <att type="string" name="support" value="{&quot;StringDB&quot;: &quot;physical&quot;, &quot;StringEvidence&quot;: &quot;coexpression:0.901,database:0.896,textmining:0.824,experiments:0.090&quot;, &quot;String_Score_Physical&quot;: 908, &quot;String_Score_Combined&quot;: 998}"/>
  </edge>
  <edge label="850625 (pp) 855089" source="80" target="1122">
    <att type="string" name="canonicalName" value="850625 (pp) 855089"/>
    <att type="string" name="interaction" value="pp"/>
    <att type="int" name="SCORE" value="258"/>
    <att type="string" name="support" value="{&quot;StringDB&quot;: &quot;physical&quot;, &quot;StringEvidence&quot;: &quot;experiments:0.226,textmining:0.073,coexpression:0.015&quot;, &quot;String_Score_Physical&quot;: 258, &quot;String_Score_Combined&quot;: 322}"/>
  </edge>
  <edge label="850625 (pp) 855221" source="80" target="1144">
    <att type="string" name="canonicalName" value="850625 (pp) 855221"/>
    <att type="string" name="interaction" value="pp"/>
    <att type="int" name="SCORE" value="203"/>
    <att type="string" name="support" value="{&quot;StringDB&quot;: &quot;physical&quot;, &quot;StringEvidence&quot;: &quot;experiments:0.169,coexpression:0.003,textmining:0.001&quot;, &quot;String_Score_Physical&quot;: 203, &quot;String_Score_Combined&quot;: 206}"/>
  </edge>
  <edge label="850625 (pp) 855335" source="80" target="1176">
    <att type="string" name="canonicalName" value="850625 (pp) 855335"/>
```
