## Additional File 10 for "Systematic transcriptomics analysis of calorie restriction and rapamycin unveils their synergistic interaction in prolonging cellular lifespan": upreg_Rapa_Treated_72hr (b).xgmml (part 1 of 16)

```
<?xml version="1.0" encoding="UTF-8" standalone="yes"?>
<graph label="upreg_Rapa_Treated_72hr (b)" xmlns:dc="http://purl.org/dc/elements/1.1/" xmlns:xlink="http://www.w3.org/1999/xlink" xmlns:rdf="http://www.w3.org/1999/02/22-rdf-syntax-ns#" xmlns:cy="http://www.cytoscape.org" xmlns="http://www.cs.rpi.edu/XGMML" >
  <att name="documentVersion" value="1.1"/>
  <att name="networkMetadata">
    <rdf:RDF>
      <rdf:Description rdf:about="http://www.cytoscape.org/">
        <dc:type>Protein-Protein Interaction</dc:type>
        <dc:description>N/A</dc:description>
        <dc:identifier>N/A</dc:identifier>
        <dc:date>2023-09-20 02:52:53</dc:date>
        <dc:title>Cytoscape Network</dc:title>
        <dc:source>http://www.cytoscape.org/</dc:source>
        <dc:format>Cytoscape-XGMML</dc:format>
      </rdf:Description>
    </rdf:RDF>
  </att>
  <att type="string" name="backgroundColor" value="#ffffff"/>
  <att type="real" name="GRAPH_VIEW_ZOOM" value="1.0"/>
  <att type="real" name="GRAPH_VIEW_CENTER_X" value="300.0"/>
  <att type="real" name="GRAPH_VIEW_CENTER_Y" value="300.0"/>
  <node label="CHA1" id="1">
    <att type="string" name="canonicalName" value="CHA1"/>
    <att type="string" name="Gene" value="850295"/>
    <att type="string" name="Symbol" value="CHA1"/>
    <att type="integer" name="DEGREE" value="23"/>
    <graphics type="CIRCLE" x="212.1415182313114" y="439.4687974553431"/>
  </node>
  <node label="VAC17" id="2">
    <att type="string" name="canonicalName" value="VAC17"/>
    <att type="string" name="Gene" value="850296"/>
    <att type="string" name="Symbol" value="VAC17"/>
    <att type="integer" name="DEGREE" value="4"/>
    <graphics type="CIRCLE" x="216.68884475751634" y="290.8806103466549"/>
  </node>
  <node label="MRC1" id="3">
    <att type="string" name="canonicalName" value="MRC1"/>
    <att type="string" name="Gene" value="850297"/>
    <att type="string" name="Symbol" value="MRC1"/>
    <att type="integer" name="DEGREE" value="66"/>
    <graphics type="CIRCLE" x="425.40836288934145" y="158.47637781307742"/>
  </node>
  <node label="KRR1" id="4">
    <att type="string" name="canonicalName" value="KRR1"/>
    <att type="string" name="Gene" value="850298"/>
    <att type="string" name="Symbol" value="KRR1"/>
    <att type="integer" name="DEGREE" value="143"/>
    <graphics type="CIRCLE" x="181.55870581492675" y="188.07245541449896"/>
  </node>
  <node label="KAR4" id="5">
    <att type="string" name="canonicalName" value="KAR4"/>
    <att type="string" name="Gene" value="850303"/>
    <att type="string" name="Symbol" value="KAR4"/>
    <att type="integer" name="DEGREE" value="6"/>
    <graphics type="CIRCLE" x="340.2577681222675" y="180.4824797974663"/>
  </node>
  <node label="SPB1" id="6">
    <att type="string" name="canonicalName" value="SPB1"/>
    <att type="string" name="Gene" value="850304"/>
    <att type="string" name="Symbol" value="SPB1"/>
    <att type="integer" name="DEGREE" value="100"/>
    <graphics type="CIRCLE" x="322.3760709379105" y="190.27725355458873"/>
  </node>
  <node label="POF1" id="7">
    <att type="string" name="canonicalName" value="POF1"/>
    <att type="string" name="Gene" value="850310"/>
    <att type="string" name="Symbol" value="POF1"/>
    <att type="integer" name="DEGREE" value="8"/>
    <graphics type="CIRCLE" x="344.293917556114" y="367.7948720079841"/>
  </node>
  <node label="EMC1" id="8">
    <att type="string" name="canonicalName" value="EMC1"/>
    <att type="string" name="Gene" value="850312"/>
    <att type="string" name="Symbol" value="EMC1"/>
    <att type="integer" name="DEGREE" value="8"/>
    <graphics type="CIRCLE" x="340.7020697332723" y="449.9561406535319"/>
  </node>
  <node label="STE50" id="9">
    <att type="string" name="canonicalName" value="STE50"/>
    <att type="string" name="Gene" value="850325"/>
    <att type="string" name="Symbol" value="STE50"/>
    <att type="integer" name="DEGREE" value="35"/>
    <graphics type="CIRCLE" x="379.89308877893086" y="362.3069106237598"/>
  </node>
  <node label="RRP7" id="10">
    <att type="string" name="canonicalName" value="RRP7"/>
    <att type="string" name="Gene" value="850326"/>
    <att type="string" name="Symbol" value="RRP7"/>
    <att type="integer" name="DEGREE" value="97"/>
    <graphics type="CIRCLE" x="152.62637666803428" y="198.02336533698795"/>
  </node>
  <node label="BIK1" id="11">
    <att type="string" name="canonicalName" value="BIK1"/>
    <att type="string" name="Gene" value="850328"/>
    <att type="string" name="Symbol" value="BIK1"/>
    <att type="integer" name="DEGREE" value="51"/>
    <graphics type="CIRCLE" x="218.19021521144356" y="185.88566410611062"/>
  </node>
  <node label="AGP1" id="12">
    <att type="string" name="canonicalName" value="AGP1"/>
    <att type="string" name="Gene" value="850333"/>
    <att type="string" name="Symbol" value="AGP1"/>
    <att type="integer" name="DEGREE" value="13"/>
    <graphics type="CIRCLE" x="417.2005446473435" y="350.6670481081733"/>
  </node>
  <node label="CDC10" id="13">
    <att type="string" name="canonicalName" value="CDC10"/>
    <att type="string" name="Gene" value="850358"/>
    <att type="string" name="Symbol" value="CDC10"/>
    <att type="integer" name="DEGREE" value="35"/>
    <graphics type="CIRCLE" x="449.5035474082185" y="250.0759681757955"/>
  </node>
  <node label="MRPL32" id="14">
    <att type="string" name="canonicalName" value="MRPL32"/>
    <att type="string" name="Gene" value="850359"/>
    <att type="string" name="Symbol" value="MRPL32"/>
    <att type="integer" name="DEGREE" value="42"/>
    <graphics type="CIRCLE" x="176.8127042185121" y="349.062439980843"/>
  </node>
  <node label="POL4" id="15">
    <att type="string" name="canonicalName" value="POL4"/>
    <att type="string" name="Gene" value="850372"/>
    <att type="string" name="Symbol" value="POL4"/>
    <att type="integer" name="DEGREE" value="11"/>
    <graphics type="CIRCLE" x="251.28057876112393" y="416.48162618709216"/>
  </node>
  <node label="YCR016W" id="16">
    <att type="string" name="canonicalName" value="YCR016W"/>
    <att type="string" name="Gene" value="850375"/>
    <att type="string" name="Symbol" value="YCR016W"/>
    <att type="integer" name="DEGREE" value="45"/>
    <graphics type="CIRCLE" x="299.0402076929475" y="289.57220918241876"/>
  </node>
  <node label="MAK31" id="17">
    <att type="string" name="canonicalName" value="MAK31"/>
    <att type="string" name="Gene" value="850383"/>
    <att type="string" name="Symbol" value="MAK31"/>
    <att type="integer" name="DEGREE" value="26"/>
    <graphics type="CIRCLE" x="340.98050100232604" y="285.4442108050081"/>
  </node>
  <node label="RIM1" id="18">
    <att type="string" name="canonicalName" value="RIM1"/>
    <att type="string" name="Gene" value="850395"/>
    <att type="string" name="Symbol" value="RIM1"/>
    <att type="integer" name="DEGREE" value="18"/>
    <graphics type="CIRCLE" x="407.62466746192996" y="330.4612787897864"/>
  </node>
  <node label="RRP43" id="19">
    <att type="string" name="canonicalName" value="RRP43"/>
    <att type="string" name="Gene" value="850401"/>
    <att type="string" name="Symbol" value="RRP43"/>
    <att type="integer" name="DEGREE" value="92"/>
    <graphics type="CIRCLE" x="420.189333877276" y="351.6593419594839"/>
  </node>
  <node label="TAF2" id="20">
    <att type="string" name="canonicalName" value="TAF2"/>
    <att type="string" name="Gene" value="850409"/>
    <att type="string" name="Symbol" value="TAF2"/>
    <att type="integer" name="DEGREE" value="27"/>
    <graphics type="CIRCLE" x="339.22631545170543" y="151.09719332453255"/>
  </node>
  <node label="YCR043C" id="21">
    <att type="string" name="canonicalName" value="YCR043C"/>
    <att type="string" name="Gene" value="850410"/>
    <att type="string" name="Symbol" value="YCR043C"/>
    <att type="integer" name="DEGREE" value="8"/>
    <graphics type="CIRCLE" x="220.63412341521524" y="256.36740295356867"/>
  </node>
  <node label="PER1" id="22">
    <att type="string" name="canonicalName" value="PER1"/>
    <att type="string" name="Gene" value="850411"/>
    <att type="string" name="Symbol" value="PER1"/>
    <att type="integer" name="DEGREE" value="23"/>
    <graphics type="CIRCLE" x="255.6895769308801" y="274.6275685833053"/>
  </node>
  <node label="THR4" id="23">
    <att type="string" name="canonicalName" value="THR4"/>
    <att type="string" name="Gene" value="850420"/>
    <att type="string" name="Symbol" value="THR4"/>
    <att type="integer" name="DEGREE" value="10"/>
    <graphics type="CIRCLE" x="309.67936726724315" y="440.89457804283074"/>
  </node>
  <node label="CTR86" id="24">
    <att type="string" name="canonicalName" value="CTR86"/>
    <att type="string" name="Gene" value="850421"/>
    <att type="string" name="Symbol" value="CTR86"/>
    <att type="integer" name="DEGREE" value="7"/>
    <graphics type="CIRCLE" x="351.6582227409798" y="286.49965681724166"/>
  </node>
  <node label="PWP2" id="25">
    <att type="string" name="canonicalName" value="PWP2"/>
    <att type="string" name="Gene" value="850422"/>
    <att type="string" name="Symbol" value="PWP2"/>
    <att type="integer" name="DEGREE" value="124"/>
    <graphics type="CIRCLE" x="429.3339687478083" y="161.73461494174734"/>
  </node>
  <node label="HCM1" id="26">
    <att type="string" name="canonicalName" value="HCM1"/>
    <att type="string" name="Gene" value="850429"/>
    <att type="string" name="Symbol" value="HCM1"/>
    <att type="integer" name="DEGREE" value="66"/>
    <graphics type="CIRCLE" x="357.9565991283525" y="177.7103840440328"/>
  </node>
  <node label="RAD18" id="27">
    <att type="string" name="canonicalName" value="RAD18"/>
    <att type="string" name="Gene" value="850430"/>
    <att type="string" name="Symbol" value="RAD18"/>
    <att type="integer" name="DEGREE" value="32"/>
    <graphics type="CIRCLE" x="211.91411369182083" y="256.08309548436654"/>
  </node>
  <node label="SED4" id="28">
    <att type="string" name="canonicalName" value="SED4"/>
    <att type="string" name="Gene" value="850431"/>
    <att type="string" name="Symbol" value="SED4"/>
    <att type="integer" name="DEGREE" value="6"/>
    <graphics type="CIRCLE" x="179.40604010824052" y="287.1541906306234"/>
  </node>
  <node label="RSA4" id="29">
    <att type="string" name="canonicalName" value="RSA4"/>
    <att type="string" name="Gene" value="850435"/>
    <att type="string" name="Symbol" value="RSA4"/>
    <att type="integer" name="DEGREE" value="58"/>
    <graphics type="CIRCLE" x="299.36728937723643" y="393.7047631752332"/>
  </node>
  <node label="PAT1" id="30">
    <att type="string" name="canonicalName" value="PAT1"/>
    <att type="string" name="Gene" value="850440"/>
    <att type="string" name="Symbol" value="PAT1"/>
    <att type="integer" name="DEGREE" value="143"/>
    <graphics type="CIRCLE" x="324.7505206147554" y="272.61329819009734"/>
  </node>
  <node label="SRB8" id="31">
    <att type="string" name="canonicalName" value="SRB8"/>
    <att type="string" name="Gene" value="850442"/>
    <att type="string" name="Symbol" value="SRB8"/>
    <att type="integer" name="DEGREE" value="25"/>
    <graphics type="CIRCLE" x="444.49325076818866" y="408.74186602538725"/>
  </node>
  <node label="CSM1" id="32">
    <att type="string" name="canonicalName" value="CSM1"/>
    <att type="string" name="Gene" value="850447"/>
    <att type="string" name="Symbol" value="CSM1"/>
    <att type="integer" name="DEGREE" value="44"/>
    <graphics type="CIRCLE" x="420.78682303616694" y="283.4969018191384"/>
  </node>
  <node label="YCR087C-A" id="33">
    <att type="string" name="canonicalName" value="YCR087C-A"/>
    <att type="string" name="Gene" value="850449"/>
    <att type="string" name="Symbol" value="YCR087C-A"/>
    <att type="integer" name="DEGREE" value="54"/>
    <graphics type="CIRCLE" x="268.9759331647152" y="352.33081196905675"/>
  </node>
  <node label="ABP1" id="34">
    <att type="string" name="canonicalName" value="ABP1"/>
    <att type="string" name="Gene" value="850450"/>
    <att type="string" name="Symbol" value="ABP1"/>
    <att type="integer" name="DEGREE" value="23"/>
    <graphics type="CIRCLE" x="268.571248378661" y="260.7019663166748"/>
  </node>
  <node label="FIG2" id="35">
    <att type="string" name="canonicalName" value="FIG2"/>
    <att type="string" name="Gene" value="850451"/>
    <att type="string" name="Symbol" value="FIG2"/>
    <att type="integer" name="DEGREE" value="4"/>
    <graphics type="CIRCLE" x="388.5074997472383" y="168.0293911621"/>
  </node>
  <node label="YCR090C" id="36">
    <att type="string" name="canonicalName" value="YCR090C"/>
    <att type="string" name="Gene" value="850452"/>
    <att type="string" name="Symbol" value="YCR090C"/>
    <att type="integer" name="DEGREE" value="4"/>
    <graphics type="CIRCLE" x="205.08004036127582" y="318.903077783179"/>
  </node>
  <node label="MSH3" id="37">
    <att type="string" name="canonicalName" value="MSH3"/>
    <att type="string" name="Gene" value="850454"/>
    <att type="string" name="Symbol" value="MSH3"/>
    <att type="integer" name="DEGREE" value="25"/>
    <graphics type="CIRCLE" x="234.94490357146947" y="413.45124111774936"/>
  </node>
  <node label="CDC50" id="38">
    <att type="string" name="canonicalName" value="CDC50"/>
    <att type="string" name="Gene" value="850456"/>
    <att type="string" name="Symbol" value="CDC50"/>
    <att type="integer" name="DEGREE" value="21"/>
    <graphics type="CIRCLE" x="413.80105517802775" y="251.35547058433016"/>
  </node>
  <node label="OCA4" id="39">
    <att type="string" name="canonicalName" value="OCA4"/>
    <att type="string" name="Gene" value="850457"/>
    <att type="string" name="Symbol" value="OCA4"/>
    <att type="integer" name="DEGREE" value="8"/>
    <graphics type="CIRCLE" x="318.15396162884645" y="352.8582767186294"/>
  </node>
  <node label="GIT1" id="40">
    <att type="string" name="canonicalName" value="GIT1"/>
    <att type="string" name="Gene" value="850462"/>
    <att type="string" name="Symbol" value="GIT1"/>
    <att type="integer" name="DEGREE" value="1"/>
    <graphics type="CIRCLE" x="379.0338406385555" y="252.67350377997343"/>
  </node>
  <node label="DDI3" id="41">
    <att type="string" name="canonicalName" value="DDI3"/>
    <att type="string" name="Gene" value="850483"/>
    <att type="string" name="Symbol" value="DDI3"/>
    <att type="integer" name="DEGREE" value="1"/>
    <graphics type="CIRCLE" x="272.38766455678643" y="383.20534572281485"/>
  </node>
  <node label="SNZ3" id="42">
    <att type="string" name="canonicalName" value="SNZ3"/>
    <att type="string" name="Gene" value="850485"/>
    <att type="string" name="Symbol" value="SNZ3"/>
    <att type="integer" name="DEGREE" value="9"/>
    <graphics type="CIRCLE" x="241.66237290933464" y="382.0295832224367"/>
  </node>
  <node label="RGD2" id="43">
    <att type="string" name="canonicalName" value="RGD2"/>
    <att type="string" name="Gene" value="850497"/>
    <att type="string" name="Symbol" value="RGD2"/>
    <att type="integer" name="DEGREE" value="14"/>
    <graphics type="CIRCLE" x="342.75721652900205" y="255.0978167435669"/>
  </node>
  <node label="FMP32" id="44">
    <att type="string" name="canonicalName" value="FMP32"/>
    <att type="string" name="Gene" value="850498"/>
    <att type="string" name="Symbol" value="FMP32"/>
    <att type="integer" name="DEGREE" value="11"/>
    <graphics type="CIRCLE" x="402.36054060026095" y="204.94253532739742"/>
  </node>
  <node label="TUB2" id="45">
    <att type="string" name="canonicalName" value="TUB2"/>
    <att type="string" name="Gene" value="850506"/>
    <att type="string" name="Symbol" value="TUB2"/>
    <att type="integer" name="DEGREE" value="63"/>
    <graphics type="CIRCLE" x="266.5596413450595" y="248.05276366311313"/>
  </node>
  <node label="MOB2" id="46">
    <att type="string" name="canonicalName" value="MOB2"/>
    <att type="string" name="Gene" value="850508"/>
    <att type="string" name="Symbol" value="MOB2"/>
    <att type="integer" name="DEGREE" value="5"/>
    <graphics type="CIRCLE" x="449.9598808565893" y="314.5669965685971"/>
  </node>
  <node label="RPL22B" id="47">
    <att type="string" name="canonicalName" value="RPL22B"/>
    <att type="string" name="Gene" value="850509"/>
    <att type="string" name="Symbol" value="RPL22B"/>
    <att type="integer" name="DEGREE" value="58"/>
    <graphics type="CIRCLE" x="231.45628849182089" y="221.5479563126834"/>
  </node>
  <node label="RIM15" id="48">
    <att type="string" name="canonicalName" value="RIM15"/>
    <att type="string" name="Gene" value="850511"/>
    <att type="string" name="Symbol" value="RIM15"/>
    <att type="integer" name="DEGREE" value="17"/>
    <graphics type="CIRCLE" x="438.2717535801437" y="268.1884738515101"/>
  </node>
  <node label="CAF16" id="49">
    <att type="string" name="canonicalName" value="CAF16"/>
    <att type="string" name="Gene" value="850516"/>
    <att type="string" name="Symbol" value="CAF16"/>
    <att type="integer" name="DEGREE" value="10"/>
    <graphics type="CIRCLE" x="447.01862112847454" y="340.0176708470958"/>
  </node>
  <node label="SMX2" id="50">
    <att type="string" name="canonicalName" value="SMX2"/>
    <att type="string" name="Gene" value="850528"/>
    <att type="string" name="Symbol" value="SMX2"/>
    <att type="integer" name="DEGREE" value="55"/>
    <graphics type="CIRCLE" x="280.8841557134796" y="206.47616832489413"/>
  </node>
  <node label="SMC1" id="51">
    <att type="string" name="canonicalName" value="SMC1"/>
    <att type="string" name="Gene" value="850540"/>
    <att type="string" name="Symbol" value="SMC1"/>
    <att type="integer" name="DEGREE" value="55"/>
    <graphics type="CIRCLE" x="237.25965869579403" y="291.92235391777456"/>
  </node>
  <node label="SPB4" id="52">
    <att type="string" name="canonicalName" value="SPB4"/>
    <att type="string" name="Gene" value="850549"/>
    <att type="string" name="Symbol" value="SPB4"/>
    <att type="integer" name="DEGREE" value="202"/>
    <graphics type="CIRCLE" x="264.3305232659522" y="356.83067968501365"/>
  </node>
  <node label="DEG1" id="53">
    <att type="string" name="canonicalName" value="DEG1"/>
    <att type="string" name="Gene" value="850550"/>
    <att type="string" name="Symbol" value="DEG1"/>
    <att type="integer" name="DEGREE" value="31"/>
    <graphics type="CIRCLE" x="167.41375325838595" y="198.75360693139447"/>
  </node>
  <node label="LOC1" id="54">
    <att type="string" name="canonicalName" value="LOC1"/>
    <att type="string" name="Gene" value="850551"/>
    <att type="string" name="Symbol" value="LOC1"/>
    <att type="integer" name="DEGREE" value="81"/>
    <graphics type="CIRCLE" x="275.9217029478947" y="266.1504760797407"/>
  </node>
  <node label="NIC96" id="55">
    <att type="string" name="canonicalName" value="NIC96"/>
    <att type="string" name="Gene" value="850552"/>
    <att type="string" name="Symbol" value="NIC96"/>
    <att type="integer" name="DEGREE" value="35"/>
    <graphics type="CIRCLE" x="259.9805528694932" y="310.3690065261689"/>
  </node>
  <node label="SAD1" id="56">
    <att type="string" name="canonicalName" value="SAD1"/>
    <att type="string" name="Gene" value="850555"/>
    <att type="string" name="Symbol" value="SAD1"/>
    <att type="integer" name="DEGREE" value="23"/>
    <graphics type="CIRCLE" x="179.30400660937917" y="285.4182915502071"/>
  </node>
  <node label="GCN20" id="57">
    <att type="string" name="canonicalName" value="GCN20"/>
    <att type="string" name="Gene" value="850561"/>
    <att type="string" name="Symbol" value="GCN20"/>
    <att type="integer" name="DEGREE" value="37"/>
    <graphics type="CIRCLE" x="354.28281082370916" y="323.5860812369557"/>
  </node>
  <node label="IOC3" id="58">
    <att type="string" name="canonicalName" value="IOC3"/>
    <att type="string" name="Gene" value="850567"/>
    <att type="string" name="Symbol" value="IOC3"/>
    <att type="integer" name="DEGREE" value="20"/>
    <graphics type="CIRCLE" x="266.00797657895754" y="210.40715030399485"/>
  </node>
  <node label="ECO1" id="59">
    <att type="string" name="canonicalName" value="ECO1"/>
    <att type="string" name="Gene" value="850584"/>
    <att type="string" name="Symbol" value="ECO1"/>
    <att type="integer" name="DEGREE" value="33"/>
    <graphics type="CIRCLE" x="221.56941787451302" y="171.82848175155982"/>
  </node>
  <node label="CDC14" id="60">
    <att type="string" name="canonicalName" value="CDC14"/>
    <att type="string" name="Gene" value="850585"/>
    <att type="string" name="Symbol" value="CDC14"/>
    <att type="integer" name="DEGREE" value="108"/>
    <graphics type="CIRCLE" x="431.00072991986923" y="344.9867625362367"/>
  </node>
  <node label="SMC2" id="61">
    <att type="string" name="canonicalName" value="SMC2"/>
    <att type="string" name="Gene" value="850589"/>
    <att type="string" name="Symbol" value="SMC2"/>
    <att type="integer" name="DEGREE" value="42"/>
    <graphics type="CIRCLE" x="156.56435912666518" y="192.72176209447844"/>
  </node>
  <node label="RSC8" id="62">
    <att type="string" name="canonicalName" value="RSC8"/>
    <att type="string" name="Gene" value="850598"/>
    <att type="string" name="Symbol" value="RSC8"/>
    <att type="integer" name="DEGREE" value="54"/>
    <graphics type="CIRCLE" x="269.502654234188" y="354.60346969268426"/>
  </node>
  <node label="ERJ5" id="63">
    <att type="string" name="canonicalName" value="ERJ5"/>
    <att type="string" name="Gene" value="850602"/>
    <att type="string" name="Symbol" value="ERJ5"/>
    <att type="integer" name="DEGREE" value="16"/>
    <graphics type="CIRCLE" x="443.97971587040826" y="180.90291797264908"/>
  </node>
  <node label="IRC6" id="64">
    <att type="string" name="canonicalName" value="IRC6"/>
    <att type="string" name="Gene" value="850604"/>
    <att type="string" name="Symbol" value="IRC6"/>
    <att type="integer" name="DEGREE" value="5"/>
    <graphics type="CIRCLE" x="164.60270826163224" y="165.04822824293888"/>
  </node>
  <node label="DUG1" id="65">
    <att type="string" name="canonicalName" value="DUG1"/>
    <att type="string" name="Gene" value="850605"/>
    <att type="string" name="Symbol" value="DUG1"/>
    <att type="integer" name="DEGREE" value="15"/>
    <graphics type="CIRCLE" x="366.8629542857519" y="380.0488268170361"/>
  </node>
  <node label="RET2" id="66">
    <att type="string" name="canonicalName" value="RET2"/>
    <att type="string" name="Gene" value="850612"/>
    <att type="string" name="Symbol" value="RET2"/>
    <att type="integer" name="DEGREE" value="42"/>
    <graphics type="CIRCLE" x="445.3534376040277" y="303.71468122040574"/>
  </node>
  <node label="RPN12" id="67">
    <att type="string" name="canonicalName" value="RPN12"/>
    <att type="string" name="Gene" value="850613"/>
    <att type="string" name="Symbol" value="RPN12"/>
    <att type="integer" name="DEGREE" value="22"/>
    <graphics type="CIRCLE" x="357.9820553498054" y="248.76020003227455"/>
  </node>
  <node label="IRC7" id="68">
    <att type="string" name="canonicalName" value="IRC7"/>
    <att type="string" name="Gene" value="850616"/>
    <att type="string" name="Symbol" value="IRC7"/>
    <att type="integer" name="DEGREE" value="12"/>
    <graphics type="CIRCLE" x="250.69041480234432" y="160.16765363279478"/>
  </node>
  <node label="ENT4" id="69">
    <att type="string" name="canonicalName" value="ENT4"/>
    <att type="string" name="Gene" value="850621"/>
    <att type="string" name="Symbol" value="ENT4"/>
    <att type="integer" name="DEGREE" value="24"/>
    <graphics type="CIRCLE" x="207.13180997455652" y="438.9016779446865"/>
  </node>
  <node label="RIX7" id="70">
    <att type="string" name="canonicalName" value="RIX7"/>
    <att type="string" name="Gene" value="850625"/>
    <att type="string" name="Symbol" value="RIX7"/>
    <att type="integer" name="DEGREE" value="84"/>
    <graphics type="CIRCLE" x="309.46165705167925" y="448.1498469017274"/>
  </node>
  <node label="IRC19" id="71">
    <att type="string" name="canonicalName" value="IRC19"/>
    <att type="string" name="Gene" value="850626"/>
    <att type="string" name="Symbol" value="IRC19"/>
    <att type="integer" name="DEGREE" value="3"/>
    <graphics type="CIRCLE" x="157.24709792005916" y="245.98804523703154"/>
  </node>
  <node label="GPI13" id="72">
    <att type="string" name="canonicalName" value="GPI13"/>
    <att type="string" name="Gene" value="850628"/>
    <att type="string" name="Symbol" value="GPI13"/>
    <att type="integer" name="DEGREE" value="8"/>
    <graphics type="CIRCLE" x="378.4554610096768" y="190.15357208629695"/>
  </node>
  <node label="YEH1" id="73">
    <att type="string" name="canonicalName" value="YEH1"/>
    <att type="string" name="Gene" value="850648"/>
    <att type="string" name="Symbol" value="YEH1"/>
    <att type="integer" name="DEGREE" value="4"/>
    <graphics type="CIRCLE" x="348.88060081789865" y="190.20064808849494"/>
  </node>
  <node label="SOF1" id="74">
    <att type="string" name="canonicalName" value="SOF1"/>
    <att type="string" name="Gene" value="850649"/>
    <att type="string" name="Symbol" value="SOF1"/>
    <att type="integer" name="DEGREE" value="115"/>
    <graphics type="CIRCLE" x="381.2880311886887" y="376.40330673235115"/>
  </node>
  <node label="PSR1" id="75">
    <att type="string" name="canonicalName" value="PSR1"/>
    <att type="string" name="Gene" value="850650"/>
    <att type="string" name="Symbol" value="PSR1"/>
    <att type="integer" name="DEGREE" value="8"/>
    <graphics type="CIRCLE" x="407.56333970661336" y="215.96898143462852"/>
  </node>
  <node label="LMO1" id="76">
    <att type="string" name="canonicalName" value="LMO1"/>
    <att type="string" name="Gene" value="850653"/>
    <att type="string" name="Symbol" value="LMO1"/>
    <att type="integer" name="DEGREE" value="6"/>
    <graphics type="CIRCLE" x="366.64817978755366" y="364.6474363222496"/>
  </node>
  <node label="ORC3" id="77">
    <att type="string" name="canonicalName" value="ORC3"/>
    <att type="string" name="Gene" value="850656"/>
    <att type="string" name="Symbol" value="ORC3"/>
    <att type="integer" name="DEGREE" value="38"/>
    <graphics type="CIRCLE" x="249.39116119452964" y="359.0910742645391"/>
  </node>
  <node label="RTT109" id="78">
    <att type="string" name="canonicalName" value="RTT109"/>
    <att type="string" name="Gene" value="850658"/>
    <att type="string" name="Symbol" value="RTT109"/>
    <att type="integer" name="DEGREE" value="71"/>
    <graphics type="CIRCLE" x="275.1712176543463" y="197.95043514688408"/>
  </node>
  <node label="MMP1" id="79">
    <att type="string" name="canonicalName" value="MMP1"/>
    <att type="string" name="Gene" value="850665"/>
    <att type="string" name="Symbol" value="MMP1"/>
    <att type="integer" name="DEGREE" value="2"/>
    <graphics type="CIRCLE" x="404.0968900542125" y="249.34814225787835"/>
  </node>
  <node label="HSU1" id="80">
    <att type="string" name="canonicalName" value="HSU1"/>
    <att type="string" name="Gene" value="850668"/>
    <att type="string" name="Symbol" value="HSU1"/>
    <att type="integer" name="DEGREE" value="12"/>
    <graphics type="CIRCLE" x="220.31827625813116" y="170.7141011887622"/>
  </node>
  <node label="YCT1" id="81">
    <att type="string" name="canonicalName" value="YCT1"/>
    <att type="string" name="Gene" value="850671"/>
    <att type="string" name="Symbol" value="YCT1"/>
    <att type="integer" name="DEGREE" value="15"/>
    <graphics type="CIRCLE" x="403.1527244275251" y="325.54085515575036"/>
  </node>
  <node label="AQY2" id="82">
    <att type="string" name="canonicalName" value="AQY2"/>
    <att type="string" name="Gene" value="850674"/>
    <att type="string" name="Symbol" value="AQY2"/>
    <att type="integer" name="DEGREE" value="4"/>
    <graphics type="CIRCLE" x="209.1041669677359" y="395.59112037077614"/>
  </node>
  <node label="YBT1" id="83">
    <att type="string" name="canonicalName" value="YBT1"/>
    <att type="string" name="Gene" value="850678"/>
    <att type="string" name="Symbol" value="YBT1"/>
    <att type="integer" name="DEGREE" value="13"/>
    <graphics type="CIRCLE" x="238.0320118029898" y="309.99492731756516"/>
  </node>
  <node label="NOC3" id="84">
    <att type="string" name="canonicalName" value="NOC3"/>
    <att type="string" name="Gene" value="850688"/>
    <att type="string" name="Symbol" value="NOC3"/>
    <att type="integer" name="DEGREE" value="109"/>
    <graphics type="CIRCLE" x="317.98462932231337" y="403.70395029742855"/>
  </node>
  <node label="CMS1" id="85">
    <att type="string" name="canonicalName" value="CMS1"/>
    <att type="string" name="Gene" value="850689"/>
    <att type="string" name="Symbol" value="CMS1"/>
    <att type="integer" name="DEGREE" value="68"/>
    <graphics type="CIRCLE" x="338.42775937962466" y="159.52949605033814"/>
  </node>
  <node label="RLP24" id="86">
    <att type="string" name="canonicalName" value="RLP24"/>
    <att type="string" name="Gene" value="850695"/>
    <att type="string" name="Symbol" value="RLP24"/>
    <att type="integer" name="DEGREE" value="117"/>
    <graphics type="CIRCLE" x="251.52269722368356" y="250.04587834889273"/>
  </node>
  <node label="TEN1" id="87">
    <att type="string" name="canonicalName" value="TEN1"/>
    <att type="string" name="Gene" value="850696"/>
    <att type="string" name="Symbol" value="TEN1"/>
    <att type="integer" name="DEGREE" value="9"/>
    <graphics type="CIRCLE" x="362.0558238467804" y="302.7776668556312"/>
  </node>
  <node label="RIC1" id="88">
    <att type="string" name="canonicalName" value="RIC1"/>
    <att type="string" name="Gene" value="850728"/>
    <att type="string" name="Symbol" value="RIC1"/>
    <att type="integer" name="DEGREE" value="68"/>
    <graphics type="CIRCLE" x="362.55956911821727" y="161.5820413672787"/>
  </node>
  <node label="STU2" id="89">
    <att type="string" name="canonicalName" value="STU2"/>
    <att type="string" name="Gene" value="850734"/>
    <att type="string" name="Symbol" value="STU2"/>
    <att type="integer" name="DEGREE" value="69"/>
    <graphics type="CIRCLE" x="269.4501672519124" y="315.34548871760535"/>
  </node>
  <node label="MNL2" id="90">
    <att type="string" name="canonicalName" value="MNL2"/>
    <att type="string" name="Gene" value="850746"/>
    <att type="string" name="Symbol" value="MNL2"/>
    <att type="integer" name="DEGREE" value="4"/>
    <graphics type="CIRCLE" x="247.06256418208767" y="268.6297943103342"/>
  </node>
  <node label="REX2" id="91">
    <att type="string" name="canonicalName" value="REX2"/>
    <att type="string" name="Gene" value="850748"/>
    <att type="string" name="Symbol" value="REX2"/>
    <att type="integer" name="DEGREE" value="6"/>
    <graphics type="CIRCLE" x="340.10161320413334" y="165.58752539746266"/>
  </node>
  <node label="FRS1" id="92">
    <att type="string" name="canonicalName" value="FRS1"/>
    <att type="string" name="Gene" value="850749"/>
    <att type="string" name="Symbol" value="FRS1"/>
    <att type="integer" name="DEGREE" value="30"/>
    <graphics type="CIRCLE" x="441.86536327121564" y="218.3703442951661"/>
  </node>
  <node label="BMT6" id="93">
    <att type="string" name="canonicalName" value="BMT6"/>
    <att type="string" name="Gene" value="850752"/>
    <att type="string" name="Symbol" value="BMT6"/>
    <att type="integer" name="DEGREE" value="4"/>
    <graphics type="CIRCLE" x="173.35455046742769" y="353.9740497461926"/>
  </node>
  <node label="PET309" id="94">
    <att type="string" name="canonicalName" value="PET309"/>
    <att type="string" name="Gene" value="850756"/>
    <att type="string" name="Symbol" value="PET309"/>
    <att type="integer" name="DEGREE" value="22"/>
    <graphics type="CIRCLE" x="407.9656699597891" y="293.6210343745283"/>
  </node>
  <node label="FYV7" id="95">
    <att type="string" name="canonicalName" value="FYV7"/>
    <att type="string" name="Gene" value="850757"/>
    <att type="string" name="Symbol" value="FYV7"/>
    <att type="integer" name="DEGREE" value="24"/>
    <graphics type="CIRCLE" x="166.00368155149187" y="257.3178110916387"/>
  </node>
  <node label="RFU1" id="96">
    <att type="string" name="canonicalName" value="RFU1"/>
    <att type="string" name="Gene" value="850762"/>
    <att type="string" name="Symbol" value="RFU1"/>
    <att type="integer" name="DEGREE" value="3"/>
    <graphics type="CIRCLE" x="197.36115848868366" y="261.62676771481756"/>
  </node>
  <node label="EMP70" id="97">
    <att type="string" name="canonicalName" value="EMP70"/>
    <att type="string" name="Gene" value="850772"/>
    <att type="string" name="Symbol" value="EMP70"/>
    <att type="integer" name="DEGREE" value="10"/>
    <graphics type="CIRCLE" x="270.8377256835636" y="376.1651409584797"/>
  </node>
  <node label="RAX2" id="98">
    <att type="string" name="canonicalName" value="RAX2"/>
    <att type="string" name="Gene" value="850773"/>
    <att type="string" name="Symbol" value="RAX2"/>
    <att type="integer" name="DEGREE" value="9"/>
    <graphics type="CIRCLE" x="231.12880937430674" y="394.1749765770352"/>
  </node>
  <node label="SMC4" id="99">
    <att type="string" name="canonicalName" value="SMC4"/>
    <att type="string" name="Gene" value="850775"/>
    <att type="string" name="Symbol" value="SMC4"/>
    <att type="integer" name="DEGREE" value="34"/>
    <graphics type="CIRCLE" x="411.11490666955876" y="177.14564891755066"/>
  </node>
  <node label="GAA1" id="100">
    <att type="string" name="canonicalName" value="GAA1"/>
    <att type="string" name="Gene" value="850777"/>
    <att type="string" name="Symbol" value="GAA1"/>
    <att type="integer" name="DEGREE" value="8"/>
    <graphics type="CIRCLE" x="373.10811418222227" y="333.8589520013619"/>
  </node>
  <node label="IOC2" id="101">
    <att type="string" name="canonicalName" value="IOC2"/>
    <att type="string" name="Gene" value="850784"/>
    <att type="string" name="Symbol" value="IOC2"/>
    <att type="integer" name="DEGREE" value="11"/>
    <graphics type="CIRCLE" x="442.64862334635717" y="250.22006425716694"/>
  </node>
  <node label="CDC45" id="102">
    <att type="string" name="canonicalName" value="CDC45"/>
    <att type="string" name="Gene" value="850793"/>
    <att type="string" name="Symbol" value="CDC45"/>
    <att type="integer" name="DEGREE" value="54"/>
    <graphics type="CIRCLE" x="392.8555723844561" y="325.5875806785613"/>
  </node>
  <node label="LCL2" id="103">
    <att type="string" name="canonicalName" value="LCL2"/>
    <att type="string" name="Gene" value="850794"/>
    <att type="string" name="Symbol" value="LCL2"/>
    <att type="integer" name="DEGREE" value="2"/>
    <graphics type="CIRCLE" x="207.05779411418484" y="408.97004749737647"/>
  </node>
  <node label="SRN2" id="104">
    <att type="string" name="canonicalName" value="SRN2"/>
    <att type="string" name="Gene" value="850810"/>
    <att type="string" name="Symbol" value="SRN2"/>
    <att type="integer" name="DEGREE" value="11"/>
    <graphics type="CIRCLE" x="404.0030872542674" y="324.66339097782003"/>
  </node>
  <node label="YPS1" id="105">
    <att type="string" name="canonicalName" value="YPS1"/>
    <att type="string" name="Gene" value="850811"/>
    <att type="string" name="Symbol" value="YPS1"/>
    <att type="integer" name="DEGREE" value="5"/>
    <graphics type="CIRCLE" x="156.3636863725057" y="182.4713171955197"/>
  </node>
  <node label="YLR126C" id="106">
    <att type="string" name="canonicalName" value="YLR126C"/>
    <att type="string" name="Gene" value="850817"/>
    <att type="string" name="Symbol" value="YLR126C"/>
    <att type="integer" name="DEGREE" value="6"/>
    <graphics type="CIRCLE" x="261.9824856408777" y="362.6646244859261"/>
  </node>
  <node label="DIP2" id="107">
    <att type="string" name="canonicalName" value="DIP2"/>
    <att type="string" name="Gene" value="850820"/>
    <att type="string" name="Symbol" value="DIP2"/>
    <att type="integer" name="DEGREE" value="95"/>
    <graphics type="CIRCLE" x="202.15289462509435" y="351.8235802398855"/>
  </node>
  <node label="TIS11" id="108">
    <att type="string" name="canonicalName" value="TIS11"/>
    <att type="string" name="Gene" value="850827"/>
    <att type="string" name="Symbol" value="TIS11"/>
    <att type="integer" name="DEGREE" value="11"/>
    <graphics type="CIRCLE" x="442.3681535347687" y="297.53748881726585"/>
  </node>
  <node label="SLS1" id="109">
    <att type="string" name="canonicalName" value="SLS1"/>
    <att type="string" name="Gene" value="850830"/>
    <att type="string" name="Symbol" value="SLS1"/>
    <att type="integer" name="DEGREE" value="6"/>
    <graphics type="CIRCLE" x="443.00357140649936" y="438.83057948253577"/>
  </node>
  <node label="DPH6" id="110">
    <att type="string" name="canonicalName" value="DPH6"/>
    <att type="string" name="Gene" value="850835"/>
    <att type="string" name="Symbol" value="DPH6"/>
    <att type="integer" name="DEGREE" value="7"/>
    <graphics type="CIRCLE" x="301.5269691518098" y="198.13478549943932"/>
  </node>
  <node label="ACF2" id="111">
    <att type="string" name="canonicalName" value="ACF2"/>
    <att type="string" name="Gene" value="850836"/>
    <att type="string" name="Symbol" value="ACF2"/>
    <att type="integer" name="DEGREE" value="5"/>
    <graphics type="CIRCLE" x="280.02975867172165" y="408.8482772137681"/>
  </node>
  <node label="RMP1" id="112">
    <att type="string" name="canonicalName" value="RMP1"/>
    <att type="string" name="Gene" value="850837"/>
    <att type="string" name="Symbol" value="RMP1"/>
    <att type="integer" name="DEGREE" value="37"/>
    <graphics type="CIRCLE" x="333.84111561234704" y="295.7160392340736"/>
  </node>
  <node label="SPE4" id="113">
    <att type="string" name="canonicalName" value="SPE4"/>
    <att type="string" name="Gene" value="850838"/>
    <att type="string" name="Symbol" value="SPE4"/>
    <att type="integer" name="DEGREE" value="6"/>
    <graphics type="CIRCLE" x="279.2921729600289" y="280.4360539166423"/>
  </node>
  <node label="SMD3" id="114">
    <att type="string" name="canonicalName" value="SMD3"/>
    <att type="string" name="Gene" value="850839"/>
    <att type="string" name="Symbol" value="SMD3"/>
    <att type="integer" name="DEGREE" value="55"/>
    <graphics type="CIRCLE" x="434.9375914066215" y="284.83446174364815"/>
  </node>
  <node label="PEP3" id="115">
    <att type="string" name="canonicalName" value="PEP3"/>
    <att type="string" name="Gene" value="850840"/>
    <att type="string" name="Symbol" value="PEP3"/>
    <att type="integer" name="DEGREE" value="23"/>
    <graphics type="CIRCLE" x="382.4963316535327" y="283.9345669721924"/>
  </node>
  <node label="ACS2" id="116">
    <att type="string" name="canonicalName" value="ACS2"/>
    <att type="string" name="Gene" value="850846"/>
    <att type="string" name="Symbol" value="ACS2"/>
    <att type="integer" name="DEGREE" value="42"/>
    <graphics type="CIRCLE" x="425.20526931943647" y="419.1129714959723"/>
  </node>
  <node label="RNH203" id="117">
    <att type="string" name="canonicalName" value="RNH203"/>
    <att type="string" name="Gene" value="850847"/>
    <att type="string" name="Symbol" value="RNH203"/>
    <att type="integer" name="DEGREE" value="16"/>
    <graphics type="CIRCLE" x="248.21207643005448" y="173.5365556887356"/>
  </node>
  <node label="APS1" id="118">
    <att type="string" name="canonicalName" value="APS1"/>
    <att type="string" name="Gene" value="850868"/>
    <att type="string" name="Symbol" value="APS1"/>
    <att type="integer" name="DEGREE" value="13"/>
    <graphics type="CIRCLE" x="258.64537781491697" y="321.9618078366975"/>
  </node>
  <node label="CBF5" id="119">
    <att type="string" name="canonicalName" value="CBF5"/>
    <att type="string" name="Gene" value="850872"/>
    <att type="string" name="Symbol" value="CBF5"/>
    <att type="integer" name="DEGREE" value="145"/>
    <graphics type="CIRCLE" x="293.76514105480925" y="349.12270498857026"/>
  </node>
  <node label="SAM1" id="120">
    <att type="string" name="canonicalName" value="SAM1"/>
    <att type="string" name="Gene" value="850877"/>
    <att type="string" name="Symbol" value="SAM1"/>
    <att type="integer" name="DEGREE" value="34"/>
    <graphics type="CIRCLE" x="340.17174955490293" y="343.7458772931452"/>
  </node>
  <node label="VTA1" id="121">
    <att type="string" name="canonicalName" value="VTA1"/>
    <att type="string" name="Gene" value="850878"/>
    <att type="string" name="Symbol" value="VTA1"/>
    <att type="integer" name="DEGREE" value="8"/>
    <graphics type="CIRCLE" x="271.7386491605615" y="421.7303718620793"/>
  </node>
  <node label="SWI6" id="122">
    <att type="string" name="canonicalName" value="SWI6"/>
    <att type="string" name="Gene" value="850879"/>
    <att type="string" name="Symbol" value="SWI6"/>
    <att type="integer" name="DEGREE" value="90"/>
    <graphics type="CIRCLE" x="396.7054408626338" y="271.0328318291225"/>
  </node>
  <node label="EMG1" id="123">
    <att type="string" name="canonicalName" value="EMG1"/>
    <att type="string" name="Gene" value="850883"/>
    <att type="string" name="Symbol" value="EMG1"/>
    <att type="integer" name="DEGREE" value="100"/>
    <graphics type="CIRCLE" x="311.1783958088978" y="318.16527499963763"/>
  </node>
  <node label="NCW2" id="124">
    <att type="string" name="canonicalName" value="NCW2"/>
    <att type="string" name="Gene" value="850891"/>
    <att type="string" name="Symbol" value="NCW2"/>
    <att type="integer" name="DEGREE" value="2"/>
    <graphics type="CIRCLE" x="421.60972250543006" y="437.40520488559844"/>
  </node>
  <node label="NMT1" id="125">
    <att type="string" name="canonicalName" value="NMT1"/>
    <att type="string" name="Gene" value="850892"/>
    <att type="string" name="Symbol" value="NMT1"/>
    <att type="integer" name="DEGREE" value="8"/>
    <graphics type="CIRCLE" x="196.33195485262098" y="275.80729188609826"/>
  </node>
  <node label="PWP1" id="126">
    <att type="string" name="canonicalName" value="PWP1"/>
    <att type="string" name="Gene" value="850893"/>
    <att type="string" name="Symbol" value="PWP1"/>
    <att type="integer" name="DEGREE" value="62"/>
    <graphics type="CIRCLE" x="200.40197830758552" y="293.72707739250745"/>
  </node>
  <node label="NOP56" id="127">
    <att type="string" name="canonicalName" value="NOP56"/>
    <att type="string" name="Gene" value="850894"/>
    <att type="string" name="Symbol" value="NOP56"/>
    <att type="integer" name="DEGREE" value="161"/>
    <graphics type="CIRCLE" x="286.28164628550184" y="293.5362770939458"/>
  </node>
  <node label="YKE2" id="128">
    <att type="string" name="canonicalName" value="YKE2"/>
    <att type="string" name="Gene" value="850897"/>
    <att type="string" name="Symbol" value="YKE2"/>
    <att type="integer" name="DEGREE" value="73"/>
    <graphics type="CIRCLE" x="324.75718063694285" y="362.27538305582806"/>
  </node>
  <node label="CLB4" id="129">
    <att type="string" name="canonicalName" value="CLB4"/>
    <att type="string" name="Gene" value="850907"/>
    <att type="string" name="Symbol" value="CLB4"/>
    <att type="integer" name="DEGREE" value="45"/>
    <graphics type="CIRCLE" x="266.64894634867926" y="295.16513910286596"/>
  </node>
  <node label="TUB4" id="130">
    <att type="string" name="canonicalName" value="TUB4"/>
    <att type="string" name="Gene" value="850909"/>
    <att type="string" name="Symbol" value="TUB4"/>
    <att type="integer" name="DEGREE" value="235"/>
    <graphics type="CIRCLE" x="332.8674910049276" y="167.09712376696308"/>
  </node>
  <node label="FRE1" id="131">
    <att type="string" name="canonicalName" value="FRE1"/>
    <att type="string" name="Gene" value="850911"/>
    <att type="string" name="Symbol" value="FRE1"/>
    <att type="integer" name="DEGREE" value="11"/>
    <graphics type="CIRCLE" x="330.5071172694549" y="323.4032461962059"/>
  </node>
  <node label="COA4" id="132">
    <att type="string" name="canonicalName" value="COA4"/>
    <att type="string" name="Gene" value="850915"/>
    <att type="string" name="Symbol" value="COA4"/>
    <att type="integer" name="DEGREE" value="5"/>
    <graphics type="CIRCLE" x="348.5533782141805" y="304.5784135212926"/>
  </node>
  <node label="RSA3" id="133">
    <att type="string" name="canonicalName" value="RSA3"/>
    <att type="string" name="Gene" value="850918"/>
    <att type="string" name="Symbol" value="RSA3"/>
    <att type="integer" name="DEGREE" value="67"/>
    <graphics type="CIRCLE" x="262.4915874606909" y="281.96540856001377"/>
  </node>
  <node label="UTP13" id="134">
    <att type="string" name="canonicalName" value="UTP13"/>
    <att type="string" name="Gene" value="850919"/>
    <att type="string" name="Symbol" value="UTP13"/>
    <att type="integer" name="DEGREE" value="104"/>
    <graphics type="CIRCLE" x="356.8810125931799" y="379.7486104591518"/>
  </node>
  <node label="FAR10" id="135">
    <att type="string" name="canonicalName" value="FAR10"/>
    <att type="string" name="Gene" value="850939"/>
    <att type="string" name="Symbol" value="FAR10"/>
    <att type="integer" name="DEGREE" value="29"/>
    <graphics type="CIRCLE" x="202.90062234086236" y="426.882318661211"/>
  </node>
  <node label="GPN3" id="136">
    <att type="string" name="canonicalName" value="GPN3"/>
    <att type="string" name="Gene" value="850944"/>
    <att type="string" name="Symbol" value="GPN3"/>
    <att type="integer" name="DEGREE" value="17"/>
    <graphics type="CIRCLE" x="422.2676040302734" y="399.5789543904354"/>
  </node>
  <node label="YEF3" id="137">
    <att type="string" name="canonicalName" value="YEF3"/>
    <att type="string" name="Gene" value="850951"/>
    <att type="string" name="Symbol" value="YEF3"/>
    <att type="integer" name="DEGREE" value="77"/>
    <graphics type="CIRCLE" x="273.14732630901415" y="248.09418681109543"/>
  </node>
  <node label="LCB5" id="138">
    <att type="string" name="canonicalName" value="LCB5"/>
    <att type="string" name="Gene" value="850964"/>
    <att type="string" name="Symbol" value="LCB5"/>
    <att type="integer" name="DEGREE" value="22"/>
    <graphics type="CIRCLE" x="350.62624151557395" y="212.45498477198646"/>
  </node>
  <node label="YPT6" id="139">
    <att type="string" name="canonicalName" value="YPT6"/>
    <att type="string" name="Gene" value="850966"/>
    <att type="string" name="Symbol" value="YPT6"/>
    <att type="integer" name="DEGREE" value="70"/>
    <graphics type="CIRCLE" x="449.4484778008213" y="314.54966439365046"/>
  </node>
  <node label="TMA7" id="140">
    <att type="string" name="canonicalName" value="TMA7"/>
    <att type="string" name="Gene" value="850967"/>
    <att type="string" name="Symbol" value="TMA7"/>
    <att type="integer" name="DEGREE" value="5"/>
    <graphics type="CIRCLE" x="400.0671106281987" y="234.56264311407716"/>
  </node>
  <node label="YCS4" id="141">
    <att type="string" name="canonicalName" value="YCS4"/>
    <att type="string" name="Gene" value="850977"/>
    <att type="string" name="Symbol" value="YCS4"/>
    <att type="integer" name="DEGREE" value="29"/>
    <graphics type="CIRCLE" x="286.001264027635" y="334.7181239727228"/>
  </node>
  <node label="MCM5" id="142">
    <att type="string" name="canonicalName" value="MCM5"/>
    <att type="string" name="Gene" value="850980"/>
    <att type="string" name="Symbol" value="MCM5"/>
    <att type="integer" name="DEGREE" value="52"/>
    <graphics type="CIRCLE" x="299.98578423972043" y="285.4247353464027"/>
  </node>
  <node label="DBP9" id="143">
    <att type="string" name="canonicalName" value="DBP9"/>
    <att type="string" name="Gene" value="850982"/>
    <att type="string" name="Symbol" value="DBP9"/>
    <att type="integer" name="DEGREE" value="91"/>
    <graphics type="CIRCLE" x="260.16149020347706" y="413.909394943067"/>
  </node>
  <node label="YSH1" id="144">
    <att type="string" name="canonicalName" value="YSH1"/>
    <att type="string" name="Gene" value="850983"/>
    <att type="string" name="Symbol" value="YSH1"/>
    <att type="integer" name="DEGREE" value="41"/>
    <graphics type="CIRCLE" x="253.24906043883487" y="173.38338507276632"/>
  </node>
  <node label="NNT1" id="145">
    <att type="string" name="canonicalName" value="NNT1"/>
    <att type="string" name="Gene" value="850991"/>
    <att type="string" name="Symbol" value="NNT1"/>
    <att type="integer" name="DEGREE" value="2"/>
    <graphics type="CIRCLE" x="244.897735304517" y="324.4181988958473"/>
  </node>
  <node label="GUF1" id="146">
    <att type="string" name="canonicalName" value="GUF1"/>
    <att type="string" name="Gene" value="850996"/>
    <att type="string" name="Symbol" value="GUF1"/>
    <att type="integer" name="DEGREE" value="21"/>
    <graphics type="CIRCLE" x="362.27331241040633" y="290.57030779947945"/>
  </node>
  <node label="SEC72" id="147">
    <att type="string" name="canonicalName" value="SEC72"/>
    <att type="string" name="Gene" value="850999"/>
    <att type="string" name="Symbol" value="SEC72"/>
    <att type="integer" name="DEGREE" value="21"/>
    <graphics type="CIRCLE" x="384.4716039761944" y="271.9755135693511"/>
  </node>
  <node label="EXG1" id="148">
    <att type="string" name="canonicalName" value="EXG1"/>
    <att type="string" name="Gene" value="851007"/>
    <att type="string" name="Symbol" value="EXG1"/>
    <att type="integer" name="DEGREE" value="6"/>
    <graphics type="CIRCLE" x="404.3888527880811" y="286.2439130839578"/>
  </node>
  <node label="MET17" id="149">
    <att type="string" name="canonicalName" value="MET17"/>
    <att type="string" name="Gene" value="851010"/>
    <att type="string" name="Symbol" value="MET17"/>
    <att type="integer" name="DEGREE" value="20"/>
    <graphics type="CIRCLE" x="431.16049231369857" y="191.2580495527481"/>
  </node>
  <node label="CDA1" id="150">
    <att type="string" name="canonicalName" value="CDA1"/>
    <att type="string" name="Gene" value="851016"/>
    <att type="string" name="Symbol" value="CDA1"/>
    <att type="integer" name="DEGREE" value="2"/>
    <graphics type="CIRCLE" x="400.102271925366" y="341.85566579074475"/>
  </node>
  <node label="SPH1" id="151">
    <att type="string" name="canonicalName" value="SPH1"/>
    <att type="string" name="Gene" value="851023"/>
    <att type="string" name="Symbol" value="SPH1"/>
    <att type="integer" name="DEGREE" value="2"/>
    <graphics type="CIRCLE" x="277.5978561207696" y="163.00727262487453"/>
  </node>
  <node label="CDC3" id="152">
    <att type="string" name="canonicalName" value="CDC3"/>
    <att type="string" name="Gene" value="851024"/>
    <att type="string" name="Symbol" value="CDC3"/>
    <att type="integer" name="DEGREE" value="58"/>
    <graphics type="CIRCLE" x="393.4543777838833" y="338.82148592468195"/>
  </node>
  <node label="TAD3" id="153">
    <att type="string" name="canonicalName" value="TAD3"/>
    <att type="string" name="Gene" value="851027"/>
    <att type="string" name="Symbol" value="TAD3"/>
    <att type="integer" name="DEGREE" value="3"/>
    <graphics type="CIRCLE" x="301.2346023788581" y="438.95060880696934"/>
  </node>
  <node label="EST2" id="154">
    <att type="string" name="canonicalName" value="EST2"/>
    <att type="string" name="Gene" value="851028"/>
    <att type="string" name="Symbol" value="EST2"/>
    <att type="integer" name="DEGREE" value="59"/>
    <graphics type="CIRCLE" x="284.15880271584774" y="330.01917598939224"/>
  </node>
  <node label="BUD8" id="155">
    <att type="string" name="canonicalName" value="BUD8"/>
    <att type="string" name="Gene" value="851067"/>
    <att type="string" name="Symbol" value="BUD8"/>
    <att type="integer" name="DEGREE" value="12"/>
    <graphics type="CIRCLE" x="237.1390998672262" y="247.68706868377518"/>
  </node>
  <node label="RSC2" id="156">
    <att type="string" name="canonicalName" value="RSC2"/>
    <att type="string" name="Gene" value="851071"/>
    <att type="string" name="Symbol" value="RSC2"/>
    <att type="integer" name="DEGREE" value="94"/>
    <graphics type="CIRCLE" x="194.74070862181395" y="286.5665758078054"/>
  </node>
  <node label="NMD4" id="157">
    <att type="string" name="canonicalName" value="NMD4"/>
    <att type="string" name="Gene" value="851077"/>
    <att type="string" name="Symbol" value="NMD4"/>
    <att type="integer" name="DEGREE" value="5"/>
    <graphics type="CIRCLE" x="154.1470175463915" y="162.8808998027087"/>
  </node>
  <node label="YLR363W-A" id="158">
    <att type="string" name="canonicalName" value="YLR363W-A"/>
    <att type="string" name="Gene" value="851078"/>
    <att type="string" name="Symbol" value="YLR363W-A"/>
    <att type="integer" name="DEGREE" value="2"/>
    <graphics type="CIRCLE" x="323.5318564907296" y="353.3370499865643"/>
  </node>
  <node label="GRX8" id="159">
    <att type="string" name="canonicalName" value="GRX8"/>
    <att type="string" name="Gene" value="851079"/>
    <att type="string" name="Symbol" value="GRX8"/>
    <att type="integer" name="DEGREE" value="3"/>
    <graphics type="CIRCLE" x="359.61104717966714" y="381.233405873887"/>
  </node>
  <node label="FBP1" id="160">
    <att type="string" name="canonicalName" value="FBP1"/>
    <att type="string" name="Gene" value="851092"/>
    <att type="string" name="Symbol" value="FBP1"/>
    <att type="integer" name="DEGREE" value="9"/>
    <graphics type="CIRCLE" x="206.09184880903604" y="345.5131940410665"/>
  </node>
  <node label="SMC6" id="161">
    <att type="string" name="canonicalName" value="SMC6"/>
    <att type="string" name="Gene" value="851099"/>
    <att type="string" name="Symbol" value="SMC6"/>
    <att type="integer" name="DEGREE" value="81"/>
    <graphics type="CIRCLE" x="404.7670010373898" y="278.4009950814959"/>
  </node>
  <node label="CCW14" id="162">
    <att type="string" name="canonicalName" value="CCW14"/>
    <att type="string" name="Gene" value="851107"/>
    <att type="string" name="Symbol" value="CCW14"/>
    <att type="integer" name="DEGREE" value="6"/>
    <graphics type="CIRCLE" x="242.0784734337754" y="182.55008746200832"/>
  </node>
  <node label="VPS33" id="163">
    <att type="string" name="canonicalName" value="VPS33"/>
    <att type="string" name="Gene" value="851112"/>
    <att type="string" name="Symbol" value="VPS33"/>
    <att type="integer" name="DEGREE" value="22"/>
    <graphics type="CIRCLE" x="255.74347196294684" y="423.672436680573"/>
  </node>
  <node label="SEI1" id="164">
    <att type="string" name="canonicalName" value="SEI1"/>
    <att type="string" name="Gene" value="851120"/>
    <att type="string" name="Symbol" value="SEI1"/>
    <att type="integer" name="DEGREE" value="9"/>
    <graphics type="CIRCLE" x="401.63626733818217" y="436.5883357343492"/>
  </node>
  <node label="DUS4" id="165">
    <att type="string" name="canonicalName" value="DUS4"/>
    <att type="string" name="Gene" value="851121"/>
    <att type="string" name="Symbol" value="DUS4"/>
    <att type="integer" name="DEGREE" value="5"/>
    <graphics type="CIRCLE" x="278.6937356049912" y="315.0437027412107"/>
  </node>
  <node label="RPL31B" id="166">
    <att type="string" name="canonicalName" value="RPL31B"/>
    <att type="string" name="Gene" value="851122"/>
    <att type="string" name="Symbol" value="RPL31B"/>
    <att type="integer" name="DEGREE" value="72"/>
    <graphics type="CIRCLE" x="199.89807425307927" y="382.1864186789318"/>
  </node>
  <node label="UTP21" id="167">
    <att type="string" name="canonicalName" value="UTP21"/>
    <att type="string" name="Gene" value="851125"/>
    <att type="string" name="Symbol" value="UTP21"/>
    <att type="integer" name="DEGREE" value="109"/>
    <graphics type="CIRCLE" x="309.9228551965474" y="365.4341506123251"/>
  </node>
  <node label="PUN1" id="168">
    <att type="string" name="canonicalName" value="PUN1"/>
    <att type="string" name="Gene" value="851132"/>
    <att type="string" name="Symbol" value="PUN1"/>
    <att type="integer" name="DEGREE" value="4"/>
    <graphics type="CIRCLE" x="415.935647291893" y="307.94760236667645"/>
  </node>
  <node label="CDC73" id="169">
    <att type="string" name="canonicalName" value="CDC73"/>
    <att type="string" name="Gene" value="851136"/>
    <att type="string" name="Symbol" value="CDC73"/>
    <att type="integer" name="DEGREE" value="82"/>
    <graphics type="CIRCLE" x="221.67137292397553" y="193.07112851213253"/>
  </node>
  <node label="YLR419W" id="170">
    <att type="string" name="canonicalName" value="YLR419W"/>
    <att type="string" name="Gene" value="851137"/>
    <att type="string" name="Symbol" value="YLR419W"/>
    <att type="integer" name="DEGREE" value="19"/>
    <graphics type="CIRCLE" x="175.9149565863275" y="420.2029063002467"/>
  </node>
  <node label="ATG17" id="171">
    <att type="string" name="canonicalName" value="ATG17"/>
    <att type="string" name="Gene" value="851142"/>
    <att type="string" name="Symbol" value="ATG17"/>
    <att type="integer" name="DEGREE" value="49"/>
    <graphics type="CIRCLE" x="207.92315301967335" y="368.2104449824527"/>
  </node>
  <node label="SPP382" id="172">
    <att type="string" name="canonicalName" value="SPP382"/>
    <att type="string" name="Gene" value="851143"/>
    <att type="string" name="Symbol" value="SPP382"/>
    <att type="integer" name="DEGREE" value="43"/>
    <graphics type="CIRCLE" x="361.40866692936095" y="449.6061811467996"/>
  </node>
  <node label="IMD3" id="173">
    <att type="string" name="canonicalName" value="IMD3"/>
    <att type="string" name="Gene" value="851152"/>
    <att type="string" name="Symbol" value="IMD3"/>
    <att type="integer" name="DEGREE" value="39"/>
    <graphics type="CIRCLE" x="322.4285895717979" y="394.56847403568304"/>
  </node>
  <node label="TSR2" id="174">
    <att type="string" name="canonicalName" value="TSR2"/>
    <att type="string" name="Gene" value="851154"/>
    <att type="string" name="Symbol" value="TSR2"/>
    <att type="integer" name="DEGREE" value="17"/>
    <graphics type="CIRCLE" x="198.54939663119683" y="278.9430970414455"/>
  </node>
  <node label="RPS1A" id="175">
    <att type="string" name="canonicalName" value="RPS1A"/>
    <att type="string" name="Gene" value="851162"/>
    <att type="string" name="Symbol" value="RPS1A"/>
    <att type="integer" name="DEGREE" value="257"/>
    <graphics type="CIRCLE" x="205.6146944331843" y="391.1126041549343"/>
  </node>
  <node label="FPR4" id="176">
    <att type="string" name="canonicalName" value="FPR4"/>
    <att type="string" name="Gene" value="851170"/>
    <att type="string" name="Symbol" value="FPR4"/>
    <att type="integer" name="DEGREE" value="52"/>
    <graphics type="CIRCLE" x="428.64223210731114" y="260.7234021683376"/>
  </node>
  <node label="RIF2" id="177">
    <att type="string" name="canonicalName" value="RIF2"/>
    <att type="string" name="Gene" value="851174"/>
    <att type="string" name="Symbol" value="RIF2"/>
    <att type="integer" name="DEGREE" value="12"/>
    <graphics type="CIRCLE" x="430.4484895927306" y="251.99346456910985"/>
  </node>
  <node label="YLR456W" id="178">
    <att type="string" name="canonicalName" value="YLR456W"/>
    <att type="string" name="Gene" value="851178"/>
    <att type="string" name="Symbol" value="YLR456W"/>
    <att type="integer" name="DEGREE" value="3"/>
    <graphics type="CIRCLE" x="371.18009660968823" y="316.34182272346567"/>
  </node>
  <node label="NBP1" id="179">
    <att type="string" name="canonicalName" value="NBP1"/>
    <att type="string" name="Gene" value="851180"/>
    <att type="string" name="Symbol" value="NBP1"/>
    <att type="integer" name="DEGREE" value="18"/>
    <graphics type="CIRCLE" x="170.42851255694615" y="174.6349435784485"/>
  </node>
  <node label="RBG1" id="180">
    <att type="string" name="canonicalName" value="RBG1"/>
    <att type="string" name="Gene" value="851195"/>
    <att type="string" name="Symbol" value="RBG1"/>
    <att type="integer" name="DEGREE" value="26"/>
    <graphics type="CIRCLE" x="375.45615414451163" y="195.47303421543364"/>
  </node>
  <node label="MTW1" id="181">
    <att type="string" name="canonicalName" value="MTW1"/>
    <att type="string" name="Gene" value="851197"/>
    <att type="string" name="Symbol" value="MTW1"/>
    <att type="integer" name="DEGREE" value="19"/>
    <graphics type="CIRCLE" x="241.6609466478397" y="427.74492058845146"/>
  </node>
  <node label="POP5" id="182">
    <att type="string" name="canonicalName" value="POP5"/>
    <att type="string" name="Gene" value="851200"/>
    <att type="string" name="Symbol" value="POP5"/>
    <att type="integer" name="DEGREE" value="29"/>
    <graphics type="CIRCLE" x="207.816260000663" y="334.3896901341317"/>
  </node>
  <node label="MYO4" id="183">
    <att type="string" name="canonicalName" value="MYO4"/>
    <att type="string" name="Gene" value="851204"/>
    <att type="string" name="Symbol" value="MYO4"/>
    <att type="integer" name="DEGREE" value="44"/>
    <graphics type="CIRCLE" x="168.5096547996282" y="313.17683289186107"/>
  </node>
  <node label="DRS2" id="184">
    <att type="string" name="canonicalName" value="DRS2"/>
    <att type="string" name="Gene" value="851207"/>
    <att type="string" name="Symbol" value="DRS2"/>
    <att type="integer" name="DEGREE" value="35"/>
    <graphics type="CIRCLE" x="228.02911909073316" y="352.9205793117301"/>
  </node>
  <node label="MAK16" id="185">
    <att type="string" name="canonicalName" value="MAK16"/>
    <att type="string" name="Gene" value="851208"/>
    <att type="string" name="Symbol" value="MAK16"/>
    <att type="integer" name="DEGREE" value="79"/>
    <graphics type="CIRCLE" x="263.72033257822505" y="152.54161390011905"/>
  </node>
  <node label="LTE1" id="186">
    <att type="string" name="canonicalName" value="LTE1"/>
    <att type="string" name="Gene" value="851209"/>
    <att type="string" name="Symbol" value="LTE1"/>
    <att type="integer" name="DEGREE" value="60"/>
    <graphics type="CIRCLE" x="256.5137250944431" y="215.6508562925403"/>
  </node>
  <node label="FUN30" id="187">
    <att type="string" name="canonicalName" value="FUN30"/>
    <att type="string" name="Gene" value="851214"/>
    <att type="string" name="Symbol" value="FUN30"/>
    <att type="integer" name="DEGREE" value="44"/>
    <graphics type="CIRCLE" x="352.69132974756855" y="306.62862780104444"/>
  </node>
  <node label="CYS3" id="188">
    <att type="string" name="canonicalName" value="CYS3"/>
    <att type="string" name="Gene" value="851221"/>
    <att type="string" name="Symbol" value="CYS3"/>
    <att type="integer" name="DEGREE" value="27"/>
    <graphics type="CIRCLE" x="157.38460221480898" y="392.6822825263582"/>
  </node>
  <node label="SWC3" id="189">
    <att type="string" name="canonicalName" value="SWC3"/>
    <att type="string" name="Gene" value="851222"/>
    <att type="string" name="Symbol" value="SWC3"/>
    <att type="integer" name="DEGREE" value="58"/>
    <graphics type="CIRCLE" x="219.39034971166166" y="298.8867034042911"/>
  </node>
  <node label="MDM10" id="190">
    <att type="string" name="canonicalName" value="MDM10"/>
    <att type="string" name="Gene" value="851223"/>
    <att type="string" name="Symbol" value="MDM10"/>
    <att type="integer" name="DEGREE" value="16"/>
    <graphics type="CIRCLE" x="154.47782473612835" y="409.77300800746417"/>
  </node>
  <node label="FLO9" id="191">
    <att type="string" name="canonicalName" value="FLO9"/>
    <att type="string" name="Gene" value="851236"/>
    <att type="string" name="Symbol" value="FLO9"/>
    <att type="integer" name="DEGREE" value="3"/>
    <graphics type="CIRCLE" x="306.1016304072034" y="429.1971143341475"/>
  </node>
  <node label="SPC72" id="192">
    <att type="string" name="canonicalName" value="SPC72"/>
    <att type="string" name="Gene" value="851250"/>
    <att type="string" name="Symbol" value="SPC72"/>
    <att type="integer" name="DEGREE" value="48"/>
    <graphics type="CIRCLE" x="288.72660765343045" y="436.4317474570596"/>
  </node>
  <node label="SEN34" id="193">
    <att type="string" name="canonicalName" value="SEN34"/>
    <att type="string" name="Gene" value="851267"/>
    <att type="string" name="Symbol" value="SEN34"/>
    <att type="integer" name="DEGREE" value="9"/>
    <graphics type="CIRCLE" x="182.4724076026913" y="201.69214428961584"/>
  </node>
  <node label="BUD14" id="194">
    <att type="string" name="canonicalName" value="BUD14"/>
    <att type="string" name="Gene" value="851271"/>
    <att type="string" name="Symbol" value="BUD14"/>
    <att type="integer" name="DEGREE" value="37"/>
    <graphics type="CIRCLE" x="159.9850312067203" y="259.53937768794725"/>
  </node>
  <node label="KIN3" id="195">
    <att type="string" name="canonicalName" value="KIN3"/>
    <att type="string" name="Gene" value="851273"/>
    <att type="string" name="Symbol" value="KIN3"/>
    <att type="integer" name="DEGREE" value="31"/>
    <graphics type="CIRCLE" x="178.82601457474883" y="160.26430935437705"/>
  </node>
  <node label="YAR068W" id="196">
    <att type="string" name="canonicalName" value="YAR068W"/>
    <att type="string" name="Gene" value="851296"/>
    <att type="string" name="Symbol" value="YAR068W"/>
    <att type="integer" name="DEGREE" value="2"/>
    <graphics type="CIRCLE" x="392.1688033908489" y="297.1626165754408"/>
  </node>
  <node label="PHO11" id="197">
    <att type="string" name="canonicalName" value="PHO11"/>
    <att type="string" name="Gene" value="851299"/>
    <att type="string" name="Symbol" value="PHO11"/>
    <att type="integer" name="DEGREE" value="4"/>
    <graphics type="CIRCLE" x="352.5737761072364" y="413.6144150068221"/>
  </node>
  <node label="WHI4" id="198">
    <att type="string" name="canonicalName" value="WHI4"/>
    <att type="string" name="Gene" value="851302"/>
    <att type="string" name="Symbol" value="WHI4"/>
    <att type="integer" name="DEGREE" value="37"/>
    <graphics type="CIRCLE" x="413.91681742901915" y="298.0745386732275"/>
  </node>
  <node label="DTD1" id="199">
    <att type="string" name="canonicalName" value="DTD1"/>
    <att type="string" name="Gene" value="851307"/>
    <att type="string" name="Symbol" value="DTD1"/>
    <att type="integer" name="DEGREE" value="6"/>
    <graphics type="CIRCLE" x="322.8692873593757" y="355.4448670975745"/>
  </node>
  <node label="RRI1" id="200">
    <att type="string" name="canonicalName" value="RRI1"/>
    <att type="string" name="Gene" value="851310"/>
    <att type="string" name="Symbol" value="RRI1"/>
    <att type="integer" name="DEGREE" value="48"/>
    <graphics type="CIRCLE" x="258.0982874387012" y="252.12847052977776"/>
  </node>
  <node label="NOP6" id="201">
    <att type="string" name="canonicalName" value="NOP6"/>
    <att type="string" name="Gene" value="851313"/>
    <att type="string" name="Symbol" value="NOP6"/>
    <att type="integer" name="DEGREE" value="144"/>
    <graphics type="CIRCLE" x="368.60028342764076" y="425.6673439047475"/>
  </node>
  <node label="YDL211C" id="202">
    <att type="string" name="canonicalName" value="YDL211C"/>
    <att type="string" name="Gene" value="851315"/>
    <att type="string" name="Symbol" value="YDL211C"/>
    <att type="integer" name="DEGREE" value="5"/>
    <graphics type="CIRCLE" x="212.47457498379734" y="346.5762781656782"/>
  </node>
  <node label="CWC2" id="203">
    <att type="string" name="canonicalName" value="CWC2"/>
    <att type="string" name="Gene" value="851318"/>
    <att type="string" name="Symbol" value="CWC2"/>
    <att type="integer" name="DEGREE" value="57"/>
    <graphics type="CIRCLE" x="439.9815932228061" y="273.9024594573031"/>
  </node>
  <node label="NHP2" id="204">
    <att type="string" name="canonicalName" value="NHP2"/>
    <att type="string" name="Gene" value="851319"/>
    <att type="string" name="Symbol" value="NHP2"/>
    <att type="integer" name="DEGREE" value="145"/>
    <graphics type="CIRCLE" x="239.10510865737575" y="185.54842410782118"/>
  </node>
  <node label="GLE1" id="205">
    <att type="string" name="canonicalName" value="GLE1"/>
    <att type="string" name="Gene" value="851320"/>
    <att type="string" name="Symbol" value="GLE1"/>
    <att type="integer" name="DEGREE" value="23"/>
    <graphics type="CIRCLE" x="430.3536293869409" y="367.2512042170354"/>
  </node>
  <node label="MRPL11" id="206">
    <att type="string" name="canonicalName" value="MRPL11"/>
    <att type="string" name="Gene" value="851325"/>
    <att type="string" name="Symbol" value="MRPL11"/>
    <att type="integer" name="DEGREE" value="86"/>
    <graphics type="CIRCLE" x="402.115172604494" y="246.3199306853411"/>
  </node>
  <node label="GGC1" id="207">
    <att type="string" name="canonicalName" value="GGC1"/>
    <att type="string" name="Gene" value="851329"/>
    <att type="string" name="Symbol" value="GGC1"/>
    <att type="integer" name="DEGREE" value="9"/>
    <graphics type="CIRCLE" x="156.67232206698262" y="171.09717646312095"/>
  </node>
  <node label="SEC31" id="208">
    <att type="string" name="canonicalName" value="SEC31"/>
    <att type="string" name="Gene" value="851332"/>
    <att type="string" name="Symbol" value="SEC31"/>
    <att type="integer" name="DEGREE" value="29"/>
    <graphics type="CIRCLE" x="244.10213745056774" y="211.72427600076796"/>
  </node>
  <node label="ARF1" id="209">
    <att type="string" name="canonicalName" value="ARF1"/>
    <att type="string" name="Gene" value="851335"/>
    <att type="string" name="Symbol" value="ARF1"/>
    <att type="integer" name="DEGREE" value="119"/>
    <graphics type="CIRCLE" x="416.2746217994875" y="424.55589031555354"/>
  </node>
  <node label="RPL35A" id="210">
    <att type="string" name="canonicalName" value="RPL35A"/>
    <att type="string" name="Gene" value="851336"/>
    <att type="string" name="Symbol" value="RPL35A"/>
    <att type="integer" name="DEGREE" value="134"/>
    <graphics type="CIRCLE" x="446.3711258445919" y="231.95370306085812"/>
  </node>
  <node label="RBS1" id="211">
    <att type="string" name="canonicalName" value="RBS1"/>
    <att type="string" name="Gene" value="851338"/>
    <att type="string" name="Symbol" value="RBS1"/>
    <att type="integer" name="DEGREE" value="17"/>
    <graphics type="CIRCLE" x="177.4600811409052" y="356.7120844539138"/>
  </node>
  <node label="LRG1" id="212">
    <att type="string" name="canonicalName" value="LRG1"/>
    <att type="string" name="Gene" value="851358"/>
    <att type="string" name="Symbol" value="LRG1"/>
    <att type="integer" name="DEGREE" value="49"/>
    <graphics type="CIRCLE" x="413.0126417415854" y="313.2213652168997"/>
  </node>
  <node label="PHO13" id="213">
    <att type="string" name="canonicalName" value="PHO13"/>
    <att type="string" name="Gene" value="851362"/>
    <att type="string" name="Symbol" value="PHO13"/>
    <att type="integer" name="DEGREE" value="4"/>
    <graphics type="CIRCLE" x="260.4244432063736" y="156.11369609143327"/>
  </node>
  <node label="SSB1" id="214">
    <att type="string" name="canonicalName" value="SSB1"/>
    <att type="string" name="Gene" value="851369"/>
    <att type="string" name="Symbol" value="SSB1"/>
    <att type="integer" name="DEGREE" value="199"/>
    <graphics type="CIRCLE" x="343.6208084386466" y="208.3085627539349"/>
  </node>
  <node label="SHS1" id="215">
    <att type="string" name="canonicalName" value="SHS1"/>
    <att type="string" name="Gene" value="851373"/>
    <att type="string" name="Symbol" value="SHS1"/>
    <att type="integer" name="DEGREE" value="33"/>
    <graphics type="CIRCLE" x="202.1855859320098" y="273.1285350741551"/>
  </node>
  <node label="PAR32" id="216">
    <att type="string" name="canonicalName" value="PAR32"/>
    <att type="string" name="Gene" value="851381"/>
    <att type="string" name="Symbol" value="PAR32"/>
    <att type="integer" name="DEGREE" value="6"/>
    <graphics type="CIRCLE" x="291.13891175062815" y="181.93540881182764"/>
  </node>
  <node label="NRP1" id="217">
    <att type="string" name="canonicalName" value="NRP1"/>
    <att type="string" name="Gene" value="851387"/>
    <att type="string" name="Symbol" value="NRP1"/>
    <att type="integer" name="DEGREE" value="10"/>
    <graphics type="CIRCLE" x="310.40916716327456" y="320.66313336585324"/>
  </node>
  <node label="FAP7" id="218">
    <att type="string" name="canonicalName" value="FAP7"/>
    <att type="string" name="Gene" value="851388"/>
    <att type="string" name="Symbol" value="FAP7"/>
    <att type="integer" name="DEGREE" value="22"/>
    <graphics type="CIRCLE" x="361.8109283850669" y="339.08473349867813"/>
  </node>
  <node label="CDC9" id="219">
    <att type="string" name="canonicalName" value="CDC9"/>
    <att type="string" name="Gene" value="851391"/>
    <att type="string" name="Symbol" value="CDC9"/>
    <att type="integer" name="DEGREE" value="19"/>
    <graphics type="CIRCLE" x="416.4472478663333" y="268.59450968953695"/>
  </node>
  <node label="ENT1" id="220">
    <att type="string" name="canonicalName" value="ENT1"/>
    <att type="string" name="Gene" value="851392"/>
    <att type="string" name="Symbol" value="ENT1"/>
    <att type="integer" name="DEGREE" value="15"/>
    <graphics type="CIRCLE" x="210.00217727320828" y="156.5385231191866"/>
  </node>
  <node label="CMR1" id="221">
    <att type="string" name="canonicalName" value="CMR1"/>
    <att type="string" name="Gene" value="851399"/>
    <att type="string" name="Symbol" value="CMR1"/>
    <att type="integer" name="DEGREE" value="165"/>
    <graphics type="CIRCLE" x="352.83857116062273" y="409.8313803984141"/>
  </node>
  <node label="SAS10" id="222">
    <att type="string" name="canonicalName" value="SAS10"/>
    <att type="string" name="Gene" value="851403"/>
    <att type="string" name="Symbol" value="SAS10"/>
    <att type="integer" name="DEGREE" value="92"/>
    <graphics type="CIRCLE" x="155.92894864137958" y="362.83684034374835"/>
  </node>
  <node label="RPC53" id="223">
    <att type="string" name="canonicalName" value="RPC53"/>
    <att type="string" name="Gene" value="851404"/>
    <att type="string" name="Symbol" value="RPC53"/>
    <att type="integer" name="DEGREE" value="25"/>
    <graphics type="CIRCLE" x="415.7083392454564" y="364.85503486723576"/>
  </node>
  <node label="NOP14" id="224">
    <att type="string" name="canonicalName" value="NOP14"/>
    <att type="string" name="Gene" value="851407"/>
    <att type="string" name="Symbol" value="NOP14"/>
    <att type="integer" name="DEGREE" value="128"/>
    <graphics type="CIRCLE" x="321.29499570010086" y="390.7766373810558"/>
  </node>
  <node label="COP1" id="225">
    <att type="string" name="canonicalName" value="COP1"/>
    <att type="string" name="Gene" value="851410"/>
    <att type="string" name="Symbol" value="COP1"/>
    <att type="integer" name="DEGREE" value="57"/>
    <graphics type="CIRCLE" x="186.62763131492545" y="265.93726295230425"/>
  </node>
  <node label="YDL144C" id="226">
    <att type="string" name="canonicalName" value="YDL144C"/>
    <att type="string" name="Gene" value="851411"/>
    <att type="string" name="Symbol" value="YDL144C"/>
    <att type="integer" name="DEGREE" value="6"/>
    <graphics type="CIRCLE" x="264.24968404070427" y="395.9086335611014"/>
  </node>
  <node label="CCT4" id="227">
    <att type="string" name="canonicalName" value="CCT4"/>
    <att type="string" name="Gene" value="851412"/>
    <att type="string" name="Symbol" value="CCT4"/>
    <att type="integer" name="DEGREE" value="49"/>
    <graphics type="CIRCLE" x="347.2994749039288" y="387.25173535104295"/>
  </node>
  <node label="EXP1" id="228">
    <att type="string" name="canonicalName" value="EXP1"/>
    <att type="string" name="Gene" value="851436"/>
    <att type="string" name="Symbol" value="EXP1"/>
    <att type="integer" name="DEGREE" value="11"/>
    <graphics type="CIRCLE" x="231.68717966896432" y="298.3279411046583"/>
  </node>
  <node label="HEM25" id="229">
    <att type="string" name="canonicalName" value="HEM25"/>
    <att type="string" name="Gene" value="851439"/>
    <att type="string" name="Symbol" value="HEM25"/>
    <att type="integer" name="DEGREE" value="4"/>
    <graphics type="CIRCLE" x="193.3315388616523" y="350.6246113317102"/>
  </node>
  <node label="CYK3" id="230">
    <att type="string" name="canonicalName" value="CYK3"/>
    <att type="string" name="Gene" value="851440"/>
    <att type="string" name="Symbol" value="CYK3"/>
    <att type="integer" name="DEGREE" value="24"/>
    <graphics type="CIRCLE" x="419.2066912296239" y="252.61168386976817"/>
  </node>
  <node label="NUP84" id="231">
    <att type="string" name="canonicalName" value="NUP84"/>
    <att type="string" name="Gene" value="851441"/>
    <att type="string" name="Symbol" value="NUP84"/>
    <att type="integer" name="DEGREE" value="43"/>
    <graphics type="CIRCLE" x="398.38940288067533" y="332.8117448338386"/>
  </node>
  <node label="TRM3" id="232">
    <att type="string" name="canonicalName" value="TRM3"/>
    <att type="string" name="Gene" value="851446"/>
    <att type="string" name="Symbol" value="TRM3"/>
    <att type="integer" name="DEGREE" value="19"/>
    <graphics type="CIRCLE" x="283.67323934113017" y="224.615745158432"/>
  </node>
  <node label="RRP42" id="233">
    <att type="string" name="canonicalName" value="RRP42"/>
    <att type="string" name="Gene" value="851447"/>
    <att type="string" name="Symbol" value="RRP42"/>
    <att type="integer" name="DEGREE" value="55"/>
    <graphics type="CIRCLE" x="347.4364155176769" y="221.37448406241404"/>
  </node>
  <node label="MSS2" id="234">
    <att type="string" name="canonicalName" value="MSS2"/>
    <att type="string" name="Gene" value="851451"/>
    <att type="string" name="Symbol" value="MSS2"/>
    <att type="integer" name="DEGREE" value="2"/>
    <graphics type="CIRCLE" x="328.92987974083405" y="192.91686103829008"/>
  </node>
  <node label="QRI7" id="235">
    <att type="string" name="canonicalName" value="QRI7"/>
    <att type="string" name="Gene" value="851454"/>
    <att type="string" name="Symbol" value="QRI7"/>
    <att type="integer" name="DEGREE" value="5"/>
    <graphics type="CIRCLE" x="210.30867250450444" y="287.5823063447194"/>
  </node>
  <node label="QRI1" id="236">
    <att type="string" name="canonicalName" value="QRI1"/>
    <att type="string" name="Gene" value="851455"/>
    <att type="string" name="Symbol" value="QRI1"/>
    <att type="integer" name="DEGREE" value="9"/>
    <graphics type="CIRCLE" x="168.88355584875922" y="171.28534201861348"/>
  </node>
  <node label="POL3" id="237">
    <att type="string" name="canonicalName" value="POL3"/>
    <att type="string" name="Gene" value="851456"/>
    <att type="string" name="Symbol" value="POL3"/>
    <att type="integer" name="DEGREE" value="53"/>
    <graphics type="CIRCLE" x="278.89633087281754" y="220.56789378849146"/>
  </node>
  <node label="RPL13A" id="238">
    <att type="string" name="canonicalName" value="RPL13A"/>
    <att type="string" name="Gene" value="851477"/>
    <att type="string" name="Symbol" value="RPL13A"/>
    <att type="integer" name="DEGREE" value="112"/>
    <graphics type="CIRCLE" x="286.75705495971897" y="167.05150747215893"/>
  </node>
  <node label="RPL31A" id="239">
    <att type="string" name="canonicalName" value="RPL31A"/>
    <att type="string" name="Gene" value="851484"/>
    <att type="string" name="Symbol" value="RPL31A"/>
    <att type="integer" name="DEGREE" value="230"/>
    <graphics type="CIRCLE" x="389.9539412900207" y="327.7008808988212"/>
  </node>
  <node label="AHK1" id="240">
    <att type="string" name="canonicalName" value="AHK1"/>
    <att type="string" name="Gene" value="851486"/>
    <att type="string" name="Symbol" value="AHK1"/>
    <att type="integer" name="DEGREE" value="2"/>
    <graphics type="CIRCLE" x="409.4536979177039" y="358.9328811804682"/>
  </node>
  <node label="SYO1" id="241">
    <att type="string" name="canonicalName" value="SYO1"/>
    <att type="string" name="Gene" value="851497"/>
    <att type="string" name="Symbol" value="SYO1"/>
    <att type="integer" name="DEGREE" value="4"/>
    <graphics type="CIRCLE" x="237.02720459999193" y="259.64375741773017"/>
  </node>
  <node label="TSR1" id="242">
    <att type="string" name="canonicalName" value="TSR1"/>
    <att type="string" name="Gene" value="851499"/>
    <att type="string" name="Symbol" value="TSR1"/>
    <att type="integer" name="DEGREE" value="87"/>
    <graphics type="CIRCLE" x="320.7548967372086" y="350.87654582997595"/>
  </node>
  <node label="RAD59" id="243">
    <att type="string" name="canonicalName" value="RAD59"/>
    <att type="string" name="Gene" value="851500"/>
    <att type="string" name="Symbol" value="RAD59"/>
    <att type="integer" name="DEGREE" value="32"/>
    <graphics type="CIRCLE" x="257.81304691010666" y="370.3818680207354"/>
  </node>
  <node label="USO1" id="244">
    <att type="string" name="canonicalName" value="USO1"/>
    <att type="string" name="Gene" value="851501"/>
    <att type="string" name="Symbol" value="USO1"/>
    <att type="integer" name="DEGREE" value="38"/>
    <graphics type="CIRCLE" x="306.8698318013105" y="381.5915405709492"/>
  </node>
  <node label="MBP1" id="245">
    <att type="string" name="canonicalName" value="MBP1"/>
    <att type="string" name="Gene" value="851503"/>
    <att type="string" name="Symbol" value="MBP1"/>
    <att type="integer" name="DEGREE" value="74"/>
    <graphics type="CIRCLE" x="417.88035816066906" y="319.0062612922035"/>
  </node>
  <node label="LHP1" id="246">
    <att type="string" name="canonicalName" value="LHP1"/>
    <att type="string" name="Gene" value="851509"/>
    <att type="string" name="Symbol" value="LHP1"/>
    <att type="integer" name="DEGREE" value="59"/>
    <graphics type="CIRCLE" x="334.98509994471954" y="361.3936611024733"/>
  </node>
  <node label="MTF2" id="247">
    <att type="string" name="canonicalName" value="MTF2"/>
    <att type="string" name="Gene" value="851517"/>
    <att type="string" name="Symbol" value="MTF2"/>
    <att type="integer" name="DEGREE" value="7"/>
    <graphics type="CIRCLE" x="271.99360535074163" y="303.2726109486971"/>
  </node>
  <node label="PRP11" id="248">
    <att type="string" name="canonicalName" value="PRP11"/>
    <att type="string" name="Gene" value="851518"/>
    <att type="string" name="Symbol" value="PRP11"/>
    <att type="integer" name="DEGREE" value="53"/>
    <graphics type="CIRCLE" x="214.46819821922358" y="214.13022013312755"/>
  </node>
  <node label="SIR2" id="249">
    <att type="string" name="canonicalName" value="SIR2"/>
    <att type="string" name="Gene" value="851520"/>
    <att type="string" name="Symbol" value="SIR2"/>
    <att type="integer" name="DEGREE" value="92"/>
    <graphics type="CIRCLE" x="263.40857322246046" y="286.27863392985535"/>
  </node>
  <node label="PRM7" id="250">
    <att type="string" name="canonicalName" value="PRM7"/>
    <att type="string" name="Gene" value="851522"/>
    <att type="string" name="Symbol" value="PRM7"/>
    <att type="integer" name="DEGREE" value="3"/>
    <graphics type="CIRCLE" x="336.9200330097623" y="255.58090928664964"/>
  </node>
  <node label="BSC1" id="251">
    <att type="string" name="canonicalName" value="BSC1"/>
    <att type="string" name="Gene" value="851524"/>
    <att type="string" name="Symbol" value="BSC1"/>
    <att type="integer" name="DEGREE" value="2"/>
    <graphics type="CIRCLE" x="166.9623939279455" y="219.17532851094566"/>
  </node>
  <node label="PUS9" id="252">
    <att type="string" name="canonicalName" value="PUS9"/>
    <att type="string" name="Gene" value="851525"/>
    <att type="string" name="Symbol" value="PUS9"/>
    <att type="integer" name="DEGREE" value="15"/>
    <graphics type="CIRCLE" x="349.9734926759811" y="343.36789144387757"/>
  </node>
  <node label="DBP10" id="253">
    <att type="string" name="canonicalName" value="DBP10"/>
    <att type="string" name="Gene" value="851530"/>
    <att type="string" name="Symbol" value="DBP10"/>
    <att type="integer" name="DEGREE" value="104"/>
    <graphics type="CIRCLE" x="352.4025374821696" y="240.1986333339695"/>
  </node>
  <node label="ARP2" id="254">
    <att type="string" name="canonicalName" value="ARP2"/>
    <att type="string" name="Gene" value="851532"/>
    <att type="string" name="Symbol" value="ARP2"/>
    <att type="integer" name="DEGREE" value="96"/>
    <graphics type="CIRCLE" x="277.3159664781922" y="215.57840225047403"/>
  </node>
  <node label="NOP1" id="255">
    <att type="string" name="canonicalName" value="NOP1"/>
    <att type="string" name="Gene" value="851548"/>
    <att type="string" name="Symbol" value="NOP1"/>
    <att type="integer" name="DEGREE" value="164"/>
    <graphics type="CIRCLE" x="303.1105904692979" y="356.49032573758643"/>
  </node>
  <node label="DAS2" id="256">
    <att type="string" name="canonicalName" value="DAS2"/>
    <att type="string" name="Gene" value="851583"/>
    <att type="string" name="Symbol" value="DAS2"/>
    <att type="integer" name="DEGREE" value="69"/>
    <graphics type="CIRCLE" x="196.7211962405573" y="230.2004976501299"/>
  </node>
  <node label="FAL1" id="257">
    <att type="string" name="canonicalName" value="FAL1"/>
    <att type="string" name="Gene" value="851584"/>
    <att type="string" name="Symbol" value="FAL1"/>
    <att type="integer" name="DEGREE" value="73"/>
    <graphics type="CIRCLE" x="236.72951359403766" y="437.9439853028212"/>
  </node>
  <node label="SES1" id="258">
    <att type="string" name="canonicalName" value="SES1"/>
    <att type="string" name="Gene" value="851587"/>
    <att type="string" name="Symbol" value="SES1"/>
    <att type="integer" name="DEGREE" value="21"/>
    <graphics type="CIRCLE" x="197.37052472342828" y="441.4884412834551"/>
  </node>
  <node label="RPS11A" id="259">
    <att type="string" name="canonicalName" value="RPS11A"/>
    <att type="string" name="Gene" value="851589"/>
    <att type="string" name="Symbol" value="RPS11A"/>
    <att type="integer" name="DEGREE" value="163"/>
    <graphics type="CIRCLE" x="261.2297375470353" y="382.42991842859954"/>
  </node>
  <node label="KRS1" id="260">
    <att type="string" name="canonicalName" value="KRS1"/>
    <att type="string" name="Gene" value="851607"/>
    <att type="string" name="Symbol" value="KRS1"/>
    <att type="integer" name="DEGREE" value="30"/>
    <graphics type="CIRCLE" x="291.1328577426401" y="251.25050158709863"/>
  </node>
  <node label="YDR042C" id="261">
    <att type="string" name="canonicalName" value="YDR042C"/>
    <att type="string" name="Gene" value="851612"/>
    <att type="string" name="Symbol" value="YDR042C"/>
    <att type="integer" name="DEGREE" value="2"/>
    <graphics type="CIRCLE" x="359.82072560683173" y="184.72932427873909"/>
  </node>
  <node label="BAP3" id="262">
    <att type="string" name="canonicalName" value="BAP3"/>
    <att type="string" name="Gene" value="851616"/>
    <att type="string" name="Symbol" value="BAP3"/>
    <att type="integer" name="DEGREE" value="5"/>
    <graphics type="CIRCLE" x="367.48456264029596" y="228.58155685474395"/>
  </node>
  <node label="HEM12" id="263">
    <att type="string" name="canonicalName" value="HEM12"/>
    <att type="string" name="Gene" value="851617"/>
    <att type="string" name="Symbol" value="HEM12"/>
    <att type="integer" name="DEGREE" value="4"/>
    <graphics type="CIRCLE" x="274.60888561560773" y="296.62253776187714"/>
  </node>
  <node label="DBF4" id="264">
    <att type="string" name="canonicalName" value="DBF4"/>
    <att type="string" name="Gene" value="851623"/>
    <att type="string" name="Symbol" value="DBF4"/>
    <att type="integer" name="DEGREE" value="29"/>
    <graphics type="CIRCLE" x="158.60159981375332" y="431.79528103976315"/>
  </node>
  <node label="MAK21" id="265">
    <att type="string" name="canonicalName" value="MAK21"/>
    <att type="string" name="Gene" value="851632"/>
    <att type="string" name="Symbol" value="MAK21"/>
    <att type="integer" name="DEGREE" value="151"/>
    <graphics type="CIRCLE" x="224.55576127829505" y="367.9693697381149"/>
  </node>
  <node label="PAA1" id="266">
    <att type="string" name="canonicalName" value="PAA1"/>
    <att type="string" name="Gene" value="851643"/>
    <att type="string" name="Symbol" value="PAA1"/>
    <att type="integer" name="DEGREE" value="13"/>
    <graphics type="CIRCLE" x="285.44572655388555" y="435.373778068091"/>
  </node>
  <node label="PPH3" id="267">
    <att type="string" name="canonicalName" value="PPH3"/>
    <att type="string" name="Gene" value="851647"/>
    <att type="string" name="Symbol" value="PPH3"/>
    <att type="integer" name="DEGREE" value="69"/>
    <graphics type="CIRCLE" x="182.8249390758732" y="340.1486928044218"/>
  </node>
  <node label="RRP8" id="268">
    <att type="string" name="canonicalName" value="RRP8"/>
    <att type="string" name="Gene" value="851656"/>
    <att type="string" name="Symbol" value="RRP8"/>
    <att type="integer" name="DEGREE" value="121"/>
    <graphics type="CIRCLE" x="405.88825366649905" y="323.31112925177433"/>
  </node>
  <node label="TVP23" id="269">
    <att type="string" name="canonicalName" value="TVP23"/>
    <att type="string" name="Gene" value="851657"/>
    <att type="string" name="Symbol" value="TVP23"/>
    <att type="integer" name="DEGREE" value="5"/>
    <graphics type="CIRCLE" x="443.64487224352126" y="296.60294280645974"/>
  </node>
  <node label="SSS1" id="270">
    <att type="string" name="canonicalName" value="SSS1"/>
    <att type="string" name="Gene" value="851659"/>
    <att type="string" name="Symbol" value="SSS1"/>
    <att type="integer" name="DEGREE" value="58"/>
    <graphics type="CIRCLE" x="184.51729567863745" y="391.4252467631494"/>
  </node>
  <node label="RRP1" id="271">
    <att type="string" name="canonicalName" value="RRP1"/>
    <att type="string" name="Gene" value="851660"/>
    <att type="string" name="Symbol" value="RRP1"/>
    <att type="integer" name="DEGREE" value="98"/>
    <graphics type="CIRCLE" x="369.83730064443233" y="182.4468336845058"/>
  </node>
  <node label="RLI1" id="272">
    <att type="string" name="canonicalName" value="RLI1"/>
    <att type="string" name="Gene" value="851665"/>
    <att type="string" name="Symbol" value="RLI1"/>
    <att type="integer" name="DEGREE" value="125"/>
    <graphics type="CIRCLE" x="245.14901688783596" y="388.16713141357275"/>
  </node>
  <node label="ARX1" id="273">
    <att type="string" name="canonicalName" value="ARX1"/>
    <att type="string" name="Gene" value="851678"/>
    <att type="string" name="Symbol" value="ARX1"/>
    <att type="integer" name="DEGREE" value="117"/>
    <graphics type="CIRCLE" x="285.4003430221735" y="407.8028142014101"/>
  </node>
  <node label="SPO71" id="274">
    <att type="string" name="canonicalName" value="SPO71"/>
    <att type="string" name="Gene" value="851681"/>
    <att type="string" name="Symbol" value="SPO71"/>
    <att type="integer" name="DEGREE" value="5"/>
    <graphics type="CIRCLE" x="413.4648808622717" y="380.23749519826674"/>
  </node>
  <node label="TMN2" id="275">
    <att type="string" name="canonicalName" value="TMN2"/>
    <att type="string" name="Gene" value="851685"/>
    <att type="string" name="Symbol" value="TMN2"/>
    <att type="integer" name="DEGREE" value="8"/>
    <graphics type="CIRCLE" x="213.354417875028" y="237.8429396476888"/>
  </node>
  <node label="TRS85" id="276">
    <att type="string" name="canonicalName" value="TRS85"/>
    <att type="string" name="Gene" value="851686"/>
    <att type="string" name="Symbol" value="TRS85"/>
    <att type="integer" name="DEGREE" value="46"/>
    <graphics type="CIRCLE" x="158.7205884669512" y="354.7133335098039"/>
  </node>
  <node label="FOB1" id="277">
    <att type="string" name="canonicalName" value="FOB1"/>
    <att type="string" name="Gene" value="851688"/>
    <att type="string" name="Symbol" value="FOB1"/>
    <att type="integer" name="DEGREE" value="28"/>
    <graphics type="CIRCLE" x="385.86349984435606" y="314.5633099230512"/>
  </node>
  <node label="APC4" id="278">
    <att type="string" name="canonicalName" value="APC4"/>
    <att type="string" name="Gene" value="851696"/>
    <att type="string" name="Symbol" value="APC4"/>
    <att type="integer" name="DEGREE" value="21"/>
    <graphics type="CIRCLE" x="272.87292575258004" y="192.54219360659064"/>
  </node>
  <node label="TRM1" id="279">
    <att type="string" name="canonicalName" value="TRM1"/>
    <att type="string" name="Gene" value="851698"/>
    <att type="string" name="Symbol" value="TRM1"/>
    <att type="integer" name="DEGREE" value="45"/>
    <graphics type="CIRCLE" x="166.07194128900665" y="438.1464380235075"/>
  </node>
  <node label="FIN1" id="280">
    <att type="string" name="canonicalName" value="FIN1"/>
    <att type="string" name="Gene" value="851708"/>
    <att type="string" name="Symbol" value="FIN1"/>
    <att type="integer" name="DEGREE" value="34"/>
    <graphics type="CIRCLE" x="331.0021766432915" y="181.51740267847305"/>
  </node>
  <node label="HPR1" id="281">
    <att type="string" name="canonicalName" value="HPR1"/>
    <att type="string" name="Gene" value="851716"/>
    <att type="string" name="Symbol" value="HPR1"/>
    <att type="integer" name="DEGREE" value="42"/>
    <graphics type="CIRCLE" x="222.61973506677447" y="343.09205391605815"/>
  </node>
  <node label="DOP1" id="282">
    <att type="string" name="canonicalName" value="DOP1"/>
    <att type="string" name="Gene" value="851719"/>
    <att type="string" name="Symbol" value="DOP1"/>
    <att type="integer" name="DEGREE" value="12"/>
    <graphics type="CIRCLE" x="380.10026866917366" y="161.79634378571976"/>
  </node>
  <node label="SWI5" id="283">
    <att type="string" name="canonicalName" value="SWI5"/>
    <att type="string" name="Gene" value="851724"/>
    <att type="string" name="Symbol" value="SWI5"/>
    <att type="integer" name="DEGREE" value="74"/>
    <graphics type="CIRCLE" x="221.98616091745282" y="404.54237326391"/>
  </node>
  <node label="EKI1" id="284">
    <att type="string" name="canonicalName" value="EKI1"/>
    <att type="string" name="Gene" value="851725"/>
    <att type="string" name="Symbol" value="EKI1"/>
    <att type="integer" name="DEGREE" value="2"/>
    <graphics type="CIRCLE" x="312.27549026029817" y="287.2137726617831"/>
  </node>
  <node label="SAC3" id="285">
    <att type="string" name="canonicalName" value="SAC3"/>
    <att type="string" name="Gene" value="851737"/>
    <att type="string" name="Symbol" value="SAC3"/>
    <att type="integer" name="DEGREE" value="58"/>
    <graphics type="CIRCLE" x="414.6395913849564" y="192.68748906515629"/>
  </node>
  <node label="ACL4" id="286">
    <att type="string" name="canonicalName" value="ACL4"/>
    <att type="string" name="Gene" value="851739"/>
    <att type="string" name="Symbol" value="ACL4"/>
    <att type="integer" name="DEGREE" value="8"/>
    <graphics type="CIRCLE" x="174.89885082753125" y="275.7448233356031"/>
  </node>
  <node label="CWC15" id="287">
    <att type="string" name="canonicalName" value="CWC15"/>
    <att type="string" name="Gene" value="851741"/>
    <att type="string" name="Symbol" value="CWC15"/>
    <att type="integer" name="DEGREE" value="28"/>
    <graphics type="CIRCLE" x="392.4402585084724" y="433.3311920546698"/>
  </node>
  <node label="SEC1" id="288">
    <att type="string" name="canonicalName" value="SEC1"/>
    <att type="string" name="Gene" value="851742"/>
    <att type="string" name="Symbol" value="SEC1"/>
    <att type="integer" name="DEGREE" value="29"/>
    <graphics type="CIRCLE" x="179.7104828202672" y="309.9089762719776"/>
  </node>
  <node label="TRM82" id="289">
    <att type="string" name="canonicalName" value="TRM82"/>
    <att type="string" name="Gene" value="851743"/>
    <att type="string" name="Symbol" value="TRM82"/>
    <att type="integer" name="DEGREE" value="12"/>
    <graphics type="CIRCLE" x="192.23849098587758" y="335.28238713621477"/>
  </node>
  <node label="SEC7" id="290">
    <att type="string" name="canonicalName" value="SEC7"/>
    <att type="string" name="Gene" value="851748"/>
    <att type="string" name="Symbol" value="SEC7"/>
    <att type="integer" name="DEGREE" value="34"/>
    <graphics type="CIRCLE" x="248.67167737412282" y="321.1724568059652"/>
  </node>
  <node label="NGG1" id="291">
    <att type="string" name="canonicalName" value="NGG1"/>
    <att type="string" name="Gene" value="851756"/>
    <att type="string" name="Symbol" value="NGG1"/>
    <att type="integer" name="DEGREE" value="33"/>
    <graphics type="CIRCLE" x="307.25470193604025" y="369.39087503044243"/>
  </node>
  <node label="UBC1" id="292">
    <att type="string" name="canonicalName" value="UBC1"/>
    <att type="string" name="Gene" value="851757"/>
    <att type="string" name="Symbol" value="UBC1"/>
    <att type="integer" name="DEGREE" value="53"/>
    <graphics type="CIRCLE" x="399.55229276941066" y="376.72076287127663"/>
  </node>
  <node label="SCC2" id="293">
    <att type="string" name="canonicalName" value="SCC2"/>
    <att type="string" name="Gene" value="851761"/>
    <att type="string" name="Symbol" value="SCC2"/>
    <att type="integer" name="DEGREE" value="257"/>
    <graphics type="CIRCLE" x="405.70860997429264" y="374.1883699846747"/>
  </node>
  <node label="SAS4" id="294">
    <att type="string" name="canonicalName" value="SAS4"/>
    <att type="string" name="Gene" value="851762"/>
    <att type="string" name="Symbol" value="SAS4"/>
    <att type="integer" name="DEGREE" value="18"/>
    <graphics type="CIRCLE" x="269.6141598982772" y="350.33437106662797"/>
  </node>
  <node label="PLP1" id="295">
    <att type="string" name="canonicalName" value="PLP1"/>
    <att type="string" name="Gene" value="851764"/>
    <att type="string" name="Symbol" value="PLP1"/>
    <att type="integer" name="DEGREE" value="11"/>
    <graphics type="CIRCLE" x="193.32823474219668" y="444.4073656225665"/>
  </node>
  <node label="RVB1" id="296">
    <att type="string" name="canonicalName" value="RVB1"/>
    <att type="string" name="Gene" value="851771"/>
    <att type="string" name="Symbol" value="RVB1"/>
    <att type="integer" name="DEGREE" value="168"/>
    <graphics type="CIRCLE" x="333.7628785501984" y="203.06634555512304"/>
  </node>
  <node label="HST4" id="297">
    <att type="string" name="canonicalName" value="HST4"/>
    <att type="string" name="Gene" value="851772"/>
    <att type="string" name="Symbol" value="HST4"/>
    <att type="integer" name="DEGREE" value="33"/>
    <graphics type="CIRCLE" x="234.28161116489764" y="382.29275052325545"/>
  </node>
  <node label="REF2" id="298">
    <att type="string" name="canonicalName" value="REF2"/>
    <att type="string" name="Gene" value="851776"/>
    <att type="string" name="Symbol" value="REF2"/>
    <att type="integer" name="DEGREE" value="16"/>
    <graphics type="CIRCLE" x="205.41205246363972" y="392.56153240598593"/>
  </node>
  <node label="RKM2" id="299">
    <att type="string" name="canonicalName" value="RKM2"/>
    <att type="string" name="Gene" value="851779"/>
    <att type="string" name="Symbol" value="RKM2"/>
    <att type="integer" name="DEGREE" value="1"/>
    <graphics type="CIRCLE" x="430.2460645331163" y="151.03348573816794"/>
  </node>
  <node label="MSC2" id="300">
    <att type="string" name="canonicalName" value="MSC2"/>
    <att type="string" name="Gene" value="851786"/>
    <att type="string" name="Symbol" value="MSC2"/>
    <att type="integer" name="DEGREE" value="3"/>
    <graphics type="CIRCLE" x="199.296957668358" y="282.5066410583962"/>
  </node>
  <node label="YDR222W" id="301">
    <att type="string" name="canonicalName" value="YDR222W"/>
    <att type="string" name="Gene" value="851808"/>
    <att type="string" name="Symbol" value="YDR222W"/>
    <att type="integer" name="DEGREE" value="4"/>
    <graphics type="CIRCLE" x="214.10038285202802" y="185.3170583506314"/>
  </node>
  <node label="HTB1" id="302">
    <att type="string" name="canonicalName" value="HTB1"/>
    <att type="string" name="Gene" value="851810"/>
    <att type="string" name="Symbol" value="HTB1"/>
    <att type="integer" name="DEGREE" value="186"/>
    <graphics type="CIRCLE" x="225.4590384676386" y="256.0973675947762"/>
  </node>
  <node label="PCF11" id="303">
    <att type="string" name="canonicalName" value="PCF11"/>
    <att type="string" name="Gene" value="851814"/>
    <att type="string" name="Symbol" value="PCF11"/>
    <att type="integer" name="DEGREE" value="17"/>
    <graphics type="CIRCLE" x="320.0666858189592" y="437.8572950030003"/>
  </node>
  <node label="IVY1" id="304">
    <att type="string" name="canonicalName" value="IVY1"/>
    <att type="string" name="Gene" value="851815"/>
    <att type="string" name="Symbol" value="IVY1"/>
    <att type="integer" name="DEGREE" value="28"/>
    <graphics type="CIRCLE" x="419.8022646892263" y="190.6011075942678"/>
  </node>
  <node label="PRP42" id="305">
    <att type="string" name="canonicalName" value="PRP42"/>
    <att type="string" name="Gene" value="851821"/>
    <att type="string" name="Symbol" value="PRP42"/>
    <att type="integer" name="DEGREE" value="21"/>
    <graphics type="CIRCLE" x="365.3150133251112" y="293.5513645573126"/>
  </node>
  <node label="MRPL7" id="306">
    <att type="string" name="canonicalName" value="MRPL7"/>
    <att type="string" name="Gene" value="851823"/>
    <att type="string" name="Symbol" value="MRPL7"/>
    <att type="integer" name="DEGREE" value="87"/>
    <graphics type="CIRCLE" x="409.278403794777" y="414.7649316460845"/>
  </node>
  <node label="AMD2" id="307">
    <att type="string" name="canonicalName" value="AMD2"/>
    <att type="string" name="Gene" value="851829"/>
    <att type="string" name="Symbol" value="AMD2"/>
    <att type="integer" name="DEGREE" value="8"/>
    <graphics type="CIRCLE" x="267.354496648853" y="309.9260594137089"/>
  </node>
  <node label="PRP28" id="308">
    <att type="string" name="canonicalName" value="PRP28"/>
    <att type="string" name="Gene" value="851830"/>
    <att type="string" name="Symbol" value="PRP28"/>
    <att type="integer" name="DEGREE" value="68"/>
    <graphics type="CIRCLE" x="393.0985858015499" y="330.21145492354077"/>
  </node>
  <node label="CHL4" id="309">
    <att type="string" name="canonicalName" value="CHL4"/>
    <att type="string" name="Gene" value="851841"/>
    <att type="string" name="Symbol" value="CHL4"/>
    <att type="integer" name="DEGREE" value="35"/>
    <graphics type="CIRCLE" x="223.2271626542279" y="415.3593444053092"/>
  </node>
  <node label="RKM4" id="310">
    <att type="string" name="canonicalName" value="RKM4"/>
    <att type="string" name="Gene" value="851844"/>
    <att type="string" name="Symbol" value="RKM4"/>
    <att type="integer" name="DEGREE" value="7"/>
    <graphics type="CIRCLE" x="379.8224590614361" y="174.19580056599247"/>
  </node>
  <node label="YAP6" id="311">
    <att type="string" name="canonicalName" value="YAP6"/>
    <att type="string" name="Gene" value="851846"/>
    <att type="string" name="Symbol" value="YAP6"/>
    <att type="integer" name="DEGREE" value="12"/>
    <graphics type="CIRCLE" x="382.7899792010205" y="333.7219179239353"/>
  </node>
  <node label="MSW1" id="312">
    <att type="string" name="canonicalName" value="MSW1"/>
    <att type="string" name="Gene" value="851861"/>
    <att type="string" name="Symbol" value="MSW1"/>
    <att type="integer" name="DEGREE" value="4"/>
    <graphics type="CIRCLE" x="396.0261192603331" y="246.50898529505434"/>
  </node>
  <node label="RRP45" id="313">
    <att type="string" name="canonicalName" value="RRP45"/>
    <att type="string" name="Gene" value="851874"/>
    <att type="string" name="Symbol" value="RRP45"/>
    <att type="integer" name="DEGREE" value="61"/>
    <graphics type="CIRCLE" x="242.19546852841302" y="157.5804808331882"/>
  </node>
  <node label="GCN2" id="314">
    <att type="string" name="canonicalName" value="GCN2"/>
    <att type="string" name="Gene" value="851877"/>
    <att type="string" name="Symbol" value="GCN2"/>
    <att type="integer" name="DEGREE" value="33"/>
    <graphics type="CIRCLE" x="434.88616695313385" y="448.48282107187424"/>
  </node>
  <node label="MGP12" id="315">
    <att type="string" name="canonicalName" value="MGP12"/>
    <att type="string" name="Gene" value="851880"/>
    <att type="string" name="Symbol" value="MGP12"/>
    <att type="integer" name="DEGREE" value="1"/>
    <graphics type="CIRCLE" x="169.11336659004516" y="426.06436024077055"/>
  </node>
  <node label="SRP101" id="316">
    <att type="string" name="canonicalName" value="SRP101"/>
    <att type="string" name="Gene" value="851886"/>
    <att type="string" name="Symbol" value="SRP101"/>
    <att type="integer" name="DEGREE" value="35"/>
    <graphics type="CIRCLE" x="226.22922608526994" y="301.0637716512236"/>
  </node>
  <node label="HDA2" id="317">
    <att type="string" name="canonicalName" value="HDA2"/>
    <att type="string" name="Gene" value="851889"/>
    <att type="string" name="Symbol" value="HDA2"/>
    <att type="integer" name="DEGREE" value="50"/>
    <graphics type="CIRCLE" x="287.00323997277235" y="286.04887568441217"/>
  </node>
  <node label="BFR2" id="318">
    <att type="string" name="canonicalName" value="BFR2"/>
    <att type="string" name="Gene" value="851893"/>
    <att type="string" name="Symbol" value="BFR2"/>
    <att type="integer" name="DEGREE" value="127"/>
    <graphics type="CIRCLE" x="200.88671228009773" y="448.6057116425991"/>
  </node>
  <node label="PRO1" id="319">
    <att type="string" name="canonicalName" value="PRO1"/>
    <att type="string" name="Gene" value="851894"/>
    <att type="string" name="Symbol" value="PRO1"/>
    <att type="integer" name="DEGREE" value="12"/>
    <graphics type="CIRCLE" x="321.30747175246086" y="371.50751785163914"/>
  </node>
  <node label="HNT2" id="320">
    <att type="string" name="canonicalName" value="HNT2"/>
    <att type="string" name="Gene" value="851899"/>
    <att type="string" name="Symbol" value="HNT2"/>
    <att type="integer" name="DEGREE" value="7"/>
    <graphics type="CIRCLE" x="226.21386566821292" y="443.01484853423693"/>
  </node>
  <node label="SRB7" id="321">
    <att type="string" name="canonicalName" value="SRB7"/>
    <att type="string" name="Gene" value="851903"/>
    <att type="string" name="Symbol" value="SRB7"/>
    <att type="integer" name="DEGREE" value="30"/>
    <graphics type="CIRCLE" x="217.59672764368176" y="389.6171099824645"/>
  </node>
  <node label="GIC2" id="322">
    <att type="string" name="canonicalName" value="GIC2"/>
    <att type="string" name="Gene" value="851904"/>
    <att type="string" name="Symbol" value="GIC2"/>
    <att type="integer" name="DEGREE" value="23"/>
    <graphics type="CIRCLE" x="330.93031613654176" y="173.3066463880616"/>
  </node>
  <node label="SSF2" id="323">
    <att type="string" name="canonicalName" value="SSF2"/>
    <att type="string" name="Gene" value="851907"/>
    <att type="string" name="Symbol" value="SSF2"/>
    <att type="integer" name="DEGREE" value="68"/>
    <graphics type="CIRCLE" x="413.9556191698427" y="416.3483939508744"/>
  </node>
  <node label="HIM1" id="324">
    <att type="string" name="canonicalName" value="HIM1"/>
    <att type="string" name="Gene" value="851915"/>
    <att type="string" name="Symbol" value="HIM1"/>
    <att type="integer" name="DEGREE" value="2"/>
    <graphics type="CIRCLE" x="166.29092224008173" y="201.56722635311246"/>
  </node>
  <node label="MCM21" id="325">
    <att type="string" name="canonicalName" value="MCM21"/>
    <att type="string" name="Gene" value="851916"/>
    <att type="string" name="Symbol" value="MCM21"/>
    <att type="integer" name="DEGREE" value="34"/>
    <graphics type="CIRCLE" x="358.22680655467065" y="324.78427211190586"/>
  </node>
  <node label="SWA2" id="326">
    <att type="string" name="canonicalName" value="SWA2"/>
    <att type="string" name="Gene" value="851918"/>
    <att type="string" name="Symbol" value="SWA2"/>
    <att type="integer" name="DEGREE" value="80"/>
    <graphics type="CIRCLE" x="442.0609005558417" y="299.97765654109605"/>
  </node>
  <node label="PEP7" id="327">
    <att type="string" name="canonicalName" value="PEP7"/>
    <att type="string" name="Gene" value="851923"/>
    <att type="string" name="Symbol" value="PEP7"/>
    <att type="integer" name="DEGREE" value="16"/>
    <graphics type="CIRCLE" x="262.68968593648384" y="205.78276322259893"/>
  </node>
  <node label="UTP4" id="328">
    <att type="string" name="canonicalName" value="UTP4"/>
    <att type="string" name="Gene" value="851924"/>
    <att type="string" name="Symbol" value="UTP4"/>
    <att type="integer" name="DEGREE" value="95"/>
    <graphics type="CIRCLE" x="400.6329552602657" y="437.864602848929"/>
  </node>
  <node label="YCG1" id="329">
    <att type="string" name="canonicalName" value="YCG1"/>
    <att type="string" name="Gene" value="851925"/>
    <att type="string" name="Symbol" value="YCG1"/>
    <att type="integer" name="DEGREE" value="23"/>
    <graphics type="CIRCLE" x="263.645900527731" y="275.9040354789071"/>
  </node>
  <node label="YSP2" id="330">
    <att type="string" name="canonicalName" value="YSP2"/>
    <att type="string" name="Gene" value="851926"/>
    <att type="string" name="Symbol" value="YSP2"/>
    <att type="integer" name="DEGREE" value="9"/>
    <graphics type="CIRCLE" x="445.4993984475785" y="448.9545396678168"/>
  </node>
  <node label="FCF1" id="331">
    <att type="string" name="canonicalName" value="FCF1"/>
    <att type="string" name="Gene" value="851939"/>
    <att type="string" name="Symbol" value="FCF1"/>
    <att type="integer" name="DEGREE" value="73"/>
    <graphics type="CIRCLE" x="429.5260645507883" y="185.4283774248422"/>
  </node>
  <node label="YDR341C" id="332">
    <att type="string" name="canonicalName" value="YDR341C"/>
    <att type="string" name="Gene" value="851942"/>
    <att type="string" name="Symbol" value="YDR341C"/>
    <att type="integer" name="DEGREE" value="18"/>
    <graphics type="CIRCLE" x="403.48260990900184" y="238.1476354427311"/>
  </node>
  <node label="SBE2" id="333">
    <att type="string" name="canonicalName" value="SBE2"/>
    <att type="string" name="Gene" value="851953"/>
    <att type="string" name="Symbol" value="SBE2"/>
    <att type="integer" name="DEGREE" value="6"/>
    <graphics type="CIRCLE" x="216.55907300153746" y="390.4418906884697"/>
  </node>
  <node label="TRP4" id="334">
    <att type="string" name="canonicalName" value="TRP4"/>
    <att type="string" name="Gene" value="851956"/>
    <att type="string" name="Symbol" value="TRP4"/>
    <att type="integer" name="DEGREE" value="6"/>
    <graphics type="CIRCLE" x="351.37679501327284" y="438.72528112204674"/>
  </node>
  <node label="SPC110" id="335">
    <att type="string" name="canonicalName" value="SPC110"/>
    <att type="string" name="Gene" value="851957"/>
    <att type="string" name="Symbol" value="SPC110"/>
    <att type="integer" name="DEGREE" value="52"/>
    <graphics type="CIRCLE" x="351.7694620133077" y="179.15893730775866"/>
  </node>
  <node label="EAF1" id="336">
    <att type="string" name="canonicalName" value="EAF1"/>
    <att type="string" name="Gene" value="851962"/>
    <att type="string" name="Symbol" value="EAF1"/>
    <att type="integer" name="DEGREE" value="76"/>
    <graphics type="CIRCLE" x="232.66631043042798" y="241.38302550173773"/>
  </node>
  <node label="XRS2" id="337">
    <att type="string" name="canonicalName" value="XRS2"/>
    <att type="string" name="Gene" value="851975"/>
    <att type="string" name="Symbol" value="XRS2"/>
    <att type="integer" name="DEGREE" value="30"/>
    <graphics type="CIRCLE" x="327.638865051531" y="365.9203307480617"/>
  </node>
  <node label="VPS74" id="338">
    <att type="string" name="canonicalName" value="VPS74"/>
    <att type="string" name="Gene" value="851978"/>
    <att type="string" name="Symbol" value="VPS74"/>
    <att type="integer" name="DEGREE" value="33"/>
    <graphics type="CIRCLE" x="208.63847861078352" y="445.72609478270533"/>
  </node>
  <node label="RGA2" id="339">
    <att type="string" name="canonicalName" value="RGA2"/>
    <att type="string" name="Gene" value="851985"/>
    <att type="string" name="Symbol" value="RGA2"/>
    <att type="integer" name="DEGREE" value="59"/>
    <graphics type="CIRCLE" x="369.3949841862849" y="370.66375387755033"/>
  </node>
  <node label="ARO10" id="340">
    <att type="string" name="canonicalName" value="ARO10"/>
    <att type="string" name="Gene" value="851987"/>
    <att type="string" name="Symbol" value="ARO10"/>
    <att type="integer" name="DEGREE" value="4"/>
    <graphics type="CIRCLE" x="277.2563890638837" y="349.68913221596756"/>
  </node>
  <node label="NKP1" id="341">
    <att type="string" name="canonicalName" value="NKP1"/>
    <att type="string" name="Gene" value="851991"/>
    <att type="string" name="Symbol" value="NKP1"/>
    <att type="integer" name="DEGREE" value="7"/>
    <graphics type="CIRCLE" x="368.65714952974304" y="326.47260112803315"/>
  </node>
  <node label="SPT3" id="342">
    <att type="string" name="canonicalName" value="SPT3"/>
    <att type="string" name="Gene" value="852001"/>
    <att type="string" name="Symbol" value="SPT3"/>
    <att type="integer" name="DEGREE" value="53"/>
    <graphics type="CIRCLE" x="291.0700025863889" y="443.0640456913402"/>
  </node>
  <node label="SHE9" id="343">
    <att type="string" name="canonicalName" value="SHE9"/>
    <att type="string" name="Gene" value="852002"/>
    <att type="string" name="Symbol" value="SHE9"/>
    <att type="integer" name="DEGREE" value="20"/>
    <graphics type="CIRCLE" x="352.72781696084087" y="162.00212028868796"/>
  </node>
  <node label="UTP5" id="344">
    <att type="string" name="canonicalName" value="UTP5"/>
    <att type="string" name="Gene" value="852007"/>
    <att type="string" name="Symbol" value="UTP5"/>
    <att type="integer" name="DEGREE" value="112"/>
    <graphics type="CIRCLE" x="299.4788212256302" y="294.57386808100193"/>
  </node>
  <node label="TRS120" id="345">
    <att type="string" name="canonicalName" value="TRS120"/>
    <att type="string" name="Gene" value="852016"/>
    <att type="string" name="Symbol" value="TRS120"/>
    <att type="integer" name="DEGREE" value="15"/>
    <graphics type="CIRCLE" x="392.0548828047678" y="252.12135794342913"/>
  </node>
  <node label="RRP17" id="346">
    <att type="string" name="canonicalName" value="RRP17"/>
    <att type="string" name="Gene" value="852021"/>
    <att type="string" name="Symbol" value="RRP17"/>
    <att type="integer" name="DEGREE" value="62"/>
    <graphics type="CIRCLE" x="397.3818981208857" y="164.31193187388806"/>
  </node>
  <node label="ERD1" id="347">
    <att type="string" name="canonicalName" value="ERD1"/>
    <att type="string" name="Gene" value="852023"/>
    <att type="string" name="Symbol" value="ERD1"/>
    <att type="integer" name="DEGREE" value="24"/>
    <graphics type="CIRCLE" x="389.39183934095365" y="192.4961430259851"/>
  </node>
  <node label="YDR415C" id="348">
    <att type="string" name="canonicalName" value="YDR415C"/>
    <att type="string" name="Gene" value="852024"/>
    <att type="string" name="Symbol" value="YDR415C"/>
    <att type="integer" name="DEGREE" value="6"/>
    <graphics type="CIRCLE" x="326.2949502101188" y="380.5013417943874"/>
  </node>
  <node label="SYF1" id="349">
    <att type="string" name="canonicalName" value="SYF1"/>
    <att type="string" name="Gene" value="852025"/>
    <att type="string" name="Symbol" value="SYF1"/>
    <att type="integer" name="DEGREE" value="55"/>
    <graphics type="CIRCLE" x="387.7889901801774" y="424.95037253324006"/>
  </node>
  <node label="RPL12B" id="350">
    <att type="string" name="canonicalName" value="RPL12B"/>
    <att type="string" name="Gene" value="852026"/>
    <att type="string" name="Symbol" value="RPL12B"/>
    <att type="integer" name="DEGREE" value="157"/>
    <graphics type="CIRCLE" x="178.96047872414547" y="382.3314068951305"/>
  </node>
  <node label="HKR1" id="351">
    <att type="string" name="canonicalName" value="HKR1"/>
    <att type="string" name="Gene" value="852030"/>
    <att type="string" name="Symbol" value="HKR1"/>
    <att type="integer" name="DEGREE" value="10"/>
    <graphics type="CIRCLE" x="424.41555415239554" y="431.3758243754248"/>
  </node>
  <node label="SNX41" id="352">
    <att type="string" name="canonicalName" value="SNX41"/>
    <att type="string" name="Gene" value="852035"/>
    <att type="string" name="Symbol" value="SNX41"/>
    <att type="integer" name="DEGREE" value="9"/>
    <graphics type="CIRCLE" x="194.81041298673094" y="389.04204148683306"/>
  </node>
  <node label="RPN9" id="353">
    <att type="string" name="canonicalName" value="RPN9"/>
    <att type="string" name="Gene" value="852037"/>
    <att type="string" name="Symbol" value="RPN9"/>
    <att type="integer" name="DEGREE" value="32"/>
    <graphics type="CIRCLE" x="186.1331760399318" y="167.35551610193303"/>
  </node>
  <node label="TIF35" id="354">
    <att type="string" name="canonicalName" value="TIF35"/>
    <att type="string" name="Gene" value="852039"/>
    <att type="string" name="Symbol" value="TIF35"/>
    <att type="integer" name="DEGREE" value="55"/>
    <graphics type="CIRCLE" x="317.3592713858334" y="319.3764416702621"/>
  </node>
  <node label="CYM1" id="355">
    <att type="string" name="canonicalName" value="CYM1"/>
    <att type="string" name="Gene" value="852041"/>
    <att type="string" name="Symbol" value="CYM1"/>
    <att type="integer" name="DEGREE" value="6"/>
    <graphics type="CIRCLE" x="325.83852310809823" y="273.0915990603711"/>
  </node>
  <node label="DOT1" id="356">
    <att type="string" name="canonicalName" value="DOT1"/>
    <att type="string" name="Gene" value="852050"/>
    <att type="string" name="Symbol" value="DOT1"/>
    <att type="integer" name="DEGREE" value="29"/>
    <graphics type="CIRCLE" x="356.093989370377" y="207.90655471991568"/>
  </node>
  <node label="RPS17B" id="357">
    <att type="string" name="canonicalName" value="RPS17B"/>
    <att type="string" name="Gene" value="852058"/>
    <att type="string" name="Symbol" value="RPS17B"/>
    <att type="integer" name="DEGREE" value="91"/>
    <graphics type="CIRCLE" x="265.9595021898845" y="178.21431048911833"/>
  </node>
  <node label="ADA2" id="358">
    <att type="string" name="canonicalName" value="ADA2"/>
    <att type="string" name="Gene" value="852059"/>
    <att type="string" name="Symbol" value="ADA2"/>
    <att type="integer" name="DEGREE" value="66"/>
    <graphics type="CIRCLE" x="394.2798245041073" y="165.13020692214303"/>
  </node>
  <node label="UTP6" id="359">
    <att type="string" name="canonicalName" value="UTP6"/>
    <att type="string" name="Gene" value="852060"/>
    <att type="string" name="Symbol" value="UTP6"/>
    <att type="integer" name="DEGREE" value="96"/>
    <graphics type="CIRCLE" x="190.74410778078772" y="328.111990382211"/>
  </node>
  <node label="HEH2" id="360">
    <att type="string" name="canonicalName" value="HEH2"/>
    <att type="string" name="Gene" value="852069"/>
    <att type="string" name="Symbol" value="HEH2"/>
    <att type="integer" name="DEGREE" value="12"/>
    <graphics type="CIRCLE" x="412.6181620826168" y="348.3935259522699"/>
  </node>
  <node label="RMT2" id="361">
    <att type="string" name="canonicalName" value="RMT2"/>
    <att type="string" name="Gene" value="852076"/>
    <att type="string" name="Symbol" value="RMT2"/>
    <att type="integer" name="DEGREE" value="8"/>
    <graphics type="CIRCLE" x="164.67910666022087" y="199.82668942490952"/>
  </node>
  <node label="PKH3" id="362">
    <att type="string" name="canonicalName" value="PKH3"/>
    <att type="string" name="Gene" value="852077"/>
    <att type="string" name="Symbol" value="PKH3"/>
    <att type="integer" name="DEGREE" value="24"/>
    <graphics type="CIRCLE" x="195.9166678978546" y="396.89619566232057"/>
  </node>
  <node label="TLG1" id="363">
    <att type="string" name="canonicalName" value="TLG1"/>
    <att type="string" name="Gene" value="852079"/>
    <att type="string" name="Symbol" value="TLG1"/>
    <att type="integer" name="DEGREE" value="27"/>
    <graphics type="CIRCLE" x="179.4644035319498" y="253.39186549621664"/>
  </node>
  <node label="SDC1" id="364">
    <att type="string" name="canonicalName" value="SDC1"/>
    <att type="string" name="Gene" value="852080"/>
    <att type="string" name="Symbol" value="SDC1"/>
    <att type="integer" name="DEGREE" value="31"/>
    <graphics type="CIRCLE" x="281.4878858833395" y="214.20802045486613"/>
  </node>
  <node label="UGO1" id="365">
    <att type="string" name="canonicalName" value="UGO1"/>
    <att type="string" name="Gene" value="852081"/>
    <att type="string" name="Symbol" value="UGO1"/>
    <att type="integer" name="DEGREE" value="4"/>
    <graphics type="CIRCLE" x="440.2010917053231" y="284.2485147050812"/>
  </node>
  <node label="RPL27B" id="366">
    <att type="string" name="canonicalName" value="RPL27B"/>
    <att type="string" name="Gene" value="852082"/>
    <att type="string" name="Symbol" value="RPL27B"/>
    <att type="integer" name="DEGREE" value="107"/>
    <graphics type="CIRCLE" x="404.36349121682343" y="230.770142456538"/>
  </node>
  <node label="TRS31" id="367">
    <att type="string" name="canonicalName" value="TRS31"/>
    <att type="string" name="Gene" value="852083"/>
    <att type="string" name="Symbol" value="TRS31"/>
    <att type="integer" name="DEGREE" value="21"/>
    <graphics type="CIRCLE" x="192.08216236630747" y="248.25423395620766"/>
  </node>
  <node label="SNM1" id="368">
    <att type="string" name="canonicalName" value="SNM1"/>
    <att type="string" name="Gene" value="852089"/>
    <att type="string" name="Symbol" value="SNM1"/>
    <att type="integer" name="DEGREE" value="23"/>
    <graphics type="CIRCLE" x="330.724391928739" y="283.85341292500686"/>
  </node>
  <node label="SLD5" id="369">
    <att type="string" name="canonicalName" value="SLD5"/>
    <att type="string" name="Gene" value="852100"/>
    <att type="string" name="Symbol" value="SLD5"/>
    <att type="integer" name="DEGREE" value="24"/>
    <graphics type="CIRCLE" x="208.39153585550758" y="202.5211881118059"/>
  </node>
  <node label="VPS3" id="370">
    <att type="string" name="canonicalName" value="VPS3"/>
    <att type="string" name="Gene" value="852106"/>
    <att type="string" name="Symbol" value="VPS3"/>
    <att type="integer" name="DEGREE" value="24"/>
    <graphics type="CIRCLE" x="416.34128666918167" y="332.2051647833757"/>
  </node>
  <node label="GNP1" id="371">
    <att type="string" name="canonicalName" value="GNP1"/>
    <att type="string" name="Gene" value="852121"/>
    <att type="string" name="Symbol" value="GNP1"/>
    <att type="integer" name="DEGREE" value="16"/>
    <graphics type="CIRCLE" x="285.4516719436299" y="223.5183537418966"/>
  </node>
  <node label="SLF1" id="372">
    <att type="string" name="canonicalName" value="SLF1"/>
    <att type="string" name="Gene" value="852127"/>
    <att type="string" name="Symbol" value="SLF1"/>
    <att type="integer" name="DEGREE" value="107"/>
    <graphics type="CIRCLE" x="248.6932179351897" y="267.4694115652441"/>
  </node>
  <node label="CAB1" id="373">
    <att type="string" name="canonicalName" value="CAB1"/>
    <att type="string" name="Gene" value="852144"/>
    <att type="string" name="Symbol" value="CAB1"/>
    <att type="integer" name="DEGREE" value="2"/>
    <graphics type="CIRCLE" x="449.68135059021796" y="349.1958593557059"/>
  </node>
  <node label="FIT1" id="374">
    <att type="string" name="canonicalName" value="FIT1"/>
    <att type="string" name="Gene" value="852147"/>
    <att type="string" name="Symbol" value="FIT1"/>
    <att type="integer" name="DEGREE" value="3"/>
    <graphics type="CIRCLE" x="184.30189307940762" y="227.13933837234498"/>
  </node>
  <node label="STL1" id="375">
    <att type="string" name="canonicalName" value="STL1"/>
    <att type="string" name="Gene" value="852149"/>
    <att type="string" name="Symbol" value="STL1"/>
    <att type="integer" name="DEGREE" value="12"/>
    <graphics type="CIRCLE" x="214.9776561593616" y="389.30236709375913"/>
  </node>
  <node label="SEA4" id="376">
    <att type="string" name="canonicalName" value="SEA4"/>
    <att type="string" name="Gene" value="852170"/>
    <att type="string" name="Symbol" value="SEA4"/>
    <att type="integer" name="DEGREE" value="27"/>
    <graphics type="CIRCLE" x="199.00015797981126" y="437.35793469545456"/>
  </node>
  <node label="BOI1" id="377">
    <att type="string" name="canonicalName" value="BOI1"/>
    <att type="string" name="Gene" value="852193"/>
    <att type="string" name="Symbol" value="BOI1"/>
    <att type="integer" name="DEGREE" value="31"/>
    <graphics type="CIRCLE" x="246.42503870476378" y="173.21629990347037"/>
  </node>
  <node label="YBL081W" id="378">
    <att type="string" name="canonicalName" value="YBL081W"/>
    <att type="string" name="Gene" value="852197"/>
    <att type="string" name="Symbol" value="YBL081W"/>
    <att type="integer" name="DEGREE" value="4"/>
    <graphics type="CIRCLE" x="182.99293653442527" y="305.0793985687461"/>
  </node>
  <node label="PET112" id="379">
    <att type="string" name="canonicalName" value="PET112"/>
    <att type="string" name="Gene" value="852198"/>
    <att type="string" name="Symbol" value="PET112"/>
    <att type="integer" name="DEGREE" value="5"/>
    <graphics type="CIRCLE" x="268.4532561290507" y="212.10023894814995"/>
  </node>
  <node label="PRS4" id="380">
    <att type="string" name="canonicalName" value="PRS4"/>
    <att type="string" name="Gene" value="852211"/>
    <att type="string" name="Symbol" value="PRS4"/>
    <att type="integer" name="DEGREE" value="14"/>
    <graphics type="CIRCLE" x="332.5024966826621" y="405.01426871074784"/>
  </node>
  <node label="PIN4" id="381">
    <att type="string" name="canonicalName" value="PIN4"/>
    <att type="string" name="Gene" value="852229"/>
    <att type="string" name="Symbol" value="PIN4"/>
    <att type="integer" name="DEGREE" value="39"/>
    <graphics type="CIRCLE" x="399.57037632739855" y="430.76979624908967"/>
  </node>
  <node label="FUI1" id="382">
    <att type="string" name="canonicalName" value="FUI1"/>
    <att type="string" name="Gene" value="852238"/>
    <att type="string" name="Symbol" value="FUI1"/>
    <att type="integer" name="DEGREE" value="4"/>
    <graphics type="CIRCLE" x="350.2572495898671" y="252.15828820119953"/>
  </node>
  <node label="URA7" id="383">
    <att type="string" name="canonicalName" value="URA7"/>
    <att type="string" name="Gene" value="852241"/>
    <att type="string" name="Symbol" value="URA7"/>
    <att type="integer" name="DEGREE" value="75"/>
    <graphics type="CIRCLE" x="214.08627898333862" y="338.97833137846396"/>
  </node>
  <node label="POL12" id="384">
    <att type="string" name="canonicalName" value="POL12"/>
    <att type="string" name="Gene" value="852245"/>
    <att type="string" name="Symbol" value="POL12"/>
    <att type="integer" name="DEGREE" value="42"/>
    <graphics type="CIRCLE" x="262.5545167207854" y="210.16418565508445"/>
  </node>
  <node label="YBL028C" id="385">
    <att type="string" name="canonicalName" value="YBL028C"/>
    <att type="string" name="Gene" value="852253"/>
    <att type="string" name="Symbol" value="YBL028C"/>
    <att type="integer" name="DEGREE" value="66"/>
    <graphics type="CIRCLE" x="347.9329032273721" y="318.8622602494968"/>
  </node>
  <node label="MCM2" id="386">
    <att type="string" name="canonicalName" value="MCM2"/>
    <att type="string" name="Gene" value="852258"/>
    <att type="string" name="Symbol" value="MCM2"/>
    <att type="integer" name="DEGREE" value="54"/>
    <graphics type="CIRCLE" x="413.1447455391211" y="377.63732791277636"/>
  </node>
  <node label="FMT1" id="387">
    <att type="string" name="canonicalName" value="FMT1"/>
    <att type="string" name="Gene" value="852270"/>
    <att type="string" name="Symbol" value="FMT1"/>
    <att type="integer" name="DEGREE" value="7"/>
    <graphics type="CIRCLE" x="318.88491867808" y="187.2907703368459"/>
  </node>
  <node label="LAA2" id="388">
    <att type="string" name="canonicalName" value="LAA2"/>
    <att type="string" name="Gene" value="852273"/>
    <att type="string" name="Symbol" value="LAA2"/>
    <att type="integer" name="DEGREE" value="5"/>
    <graphics type="CIRCLE" x="404.9707427974739" y="223.231426340724"/>
  </node>
  <node label="RER2" id="389">
    <att type="string" name="canonicalName" value="RER2"/>
    <att type="string" name="Gene" value="852287"/>
    <att type="string" name="Symbol" value="RER2"/>
    <att type="integer" name="DEGREE" value="6"/>
    <graphics type="CIRCLE" x="327.2427011828328" y="209.98314172530127"/>
  </node>
  <node label="DSF2" id="390">
    <att type="string" name="canonicalName" value="DSF2"/>
    <att type="string" name="Gene" value="852292"/>
    <att type="string" name="Symbol" value="DSF2"/>
    <att type="integer" name="DEGREE" value="4"/>
    <graphics type="CIRCLE" x="155.6710616543772" y="152.01187884375543"/>
  </node>
  <node label="YPK3" id="391">
    <att type="string" name="canonicalName" value="YPK3"/>
    <att type="string" name="Gene" value="852316"/>
    <att type="string" name="Symbol" value="YPK3"/>
    <att type="integer" name="DEGREE" value="54"/>
    <graphics type="CIRCLE" x="210.63714936059984" y="367.721180541582"/>
  </node>
  <node label="RPL4A" id="392">
    <att type="string" name="canonicalName" value="RPL4A"/>
    <att type="string" name="Gene" value="852319"/>
    <att type="string" name="Symbol" value="RPL4A"/>
    <att type="integer" name="DEGREE" value="180"/>
    <graphics type="CIRCLE" x="169.50722343409788" y="226.19550702308504"/>
  </node>
  <node label="EDS1" id="393">
    <att type="string" name="canonicalName" value="EDS1"/>
    <att type="string" name="Gene" value="852321"/>
    <att type="string" name="Symbol" value="EDS1"/>
    <att type="integer" name="DEGREE" value="5"/>
    <graphics type="CIRCLE" x="221.0433638818048" y="363.2360462362983"/>
  </node>
  <node label="HMT1" id="394">
    <att type="string" name="canonicalName" value="HMT1"/>
    <att type="string" name="Gene" value="852322"/>
    <att type="string" name="Symbol" value="HMT1"/>
    <att type="integer" name="DEGREE" value="106"/>
    <graphics type="CIRCLE" x="430.55603375187343" y="335.09475582704795"/>
  </node>
  <node label="CHS2" id="395">
    <att type="string" name="canonicalName" value="CHS2"/>
    <att type="string" name="Gene" value="852326"/>
    <att type="string" name="Symbol" value="CHS2"/>
    <att type="integer" name="DEGREE" value="9"/>
    <graphics type="CIRCLE" x="377.08294897577844" y="395.62377871686454"/>
  </node>
  <node label="REG2" id="396">
    <att type="string" name="canonicalName" value="REG2"/>
    <att type="string" name="Gene" value="852340"/>
    <att type="string" name="Symbol" value="REG2"/>
    <att type="integer" name="DEGREE" value="5"/>
    <graphics type="CIRCLE" x="409.5005592048331" y="157.4958361684149"/>
  </node>
  <node label="UBP14" id="397">
    <att type="string" name="canonicalName" value="UBP14"/>
    <att type="string" name="Gene" value="852349"/>
    <att type="string" name="Symbol" value="UBP14"/>
    <att type="integer" name="DEGREE" value="19"/>
    <graphics type="CIRCLE" x="250.70340328571803" y="432.47651788678803"/>
  </node>
  <node label="ORC2" id="398">
    <att type="string" name="canonicalName" value="ORC2"/>
    <att type="string" name="Gene" value="852352"/>
    <att type="string" name="Symbol" value="ORC2"/>
    <att type="integer" name="DEGREE" value="49"/>
    <graphics type="CIRCLE" x="355.4211714033562" y="315.2009308817127"/>
  </node>
  <node label="TRM7" id="399">
    <att type="string" name="canonicalName" value="TRM7"/>
    <att type="string" name="Gene" value="852353"/>
    <att type="string" name="Symbol" value="TRM7"/>
    <att type="integer" name="DEGREE" value="31"/>
    <graphics type="CIRCLE" x="289.90209420898964" y="358.76322245690227"/>
  </node>
  <node label="TAT1" id="400">
    <att type="string" name="canonicalName" value="TAT1"/>
    <att type="string" name="Gene" value="852361"/>
    <att type="string" name="Symbol" value="TAT1"/>
    <att type="integer" name="DEGREE" value="10"/>
    <graphics type="CIRCLE" x="259.0094864084529" y="365.8957771079917"/>
  </node>
  <node label="ECM8" id="401">
    <att type="string" name="canonicalName" value="ECM8"/>
    <att type="string" name="Gene" value="852368"/>
    <att type="string" name="Symbol" value="ECM8"/>
    <att type="integer" name="DEGREE" value="1"/>
    <graphics type="CIRCLE" x="420.9020755761099" y="274.93587343860804"/>
  </node>
  <node label="RPG1" id="402">
    <att type="string" name="canonicalName" value="RPG1"/>
    <att type="string" name="Gene" value="852371"/>
    <att type="string" name="Symbol" value="RPG1"/>
    <att type="integer" name="DEGREE" value="65"/>
    <graphics type="CIRCLE" x="354.79644844151824" y="399.7002077813325"/>
  </node>
  <node label="SEC18" id="403">
    <att type="string" name="canonicalName" value="SEC18"/>
    <att type="string" name="Gene" value="852372"/>
    <att type="string" name="Symbol" value="SEC18"/>
    <att type="integer" name="DEGREE" value="44"/>
    <graphics type="CIRCLE" x="269.8801191545016" y="448.9650793769036"/>
  </node>
  <node label="SPT7" id="404">
    <att type="string" name="canonicalName" value="SPT7"/>
    <att type="string" name="Gene" value="852373"/>
    <att type="string" name="Symbol" value="SPT7"/>
    <att type="integer" name="DEGREE" value="95"/>
    <graphics type="CIRCLE" x="303.10407669820665" y="240.2460469954081"/>
  </node>
  <node label="MIS1" id="405">
    <att type="string" name="canonicalName" value="MIS1"/>
    <att type="string" name="Gene" value="852378"/>
    <att type="string" name="Symbol" value="MIS1"/>
    <att type="integer" name="DEGREE" value="30"/>
    <graphics type="CIRCLE" x="305.36280477613445" y="436.6586468852591"/>
  </node>
  <node label="POL30" id="406">
    <att type="string" name="canonicalName" value="POL30"/>
    <att type="string" name="Gene" value="852385"/>
    <att type="string" name="Symbol" value="POL30"/>
    <att type="integer" name="DEGREE" value="75"/>
    <graphics type="CIRCLE" x="215.8893739167114" y="162.53482022216136"/>
  </node>
  <node label="TIM12" id="407">
    <att type="string" name="canonicalName" value="TIM12"/>
    <att type="string" name="Gene" value="852388"/>
    <att type="string" name="Symbol" value="TIM12"/>
    <att type="integer" name="DEGREE" value="8"/>
    <graphics type="CIRCLE" x="204.71169634421653" y="403.2400965025935"/>
  </node>
  <node label="VPS15" id="408">
    <att type="string" name="canonicalName" value="VPS15"/>
    <att type="string" name="Gene" value="852394"/>
    <att type="string" name="Symbol" value="VPS15"/>
    <att type="integer" name="DEGREE" value="11"/>
    <graphics type="CIRCLE" x="290.9925378287926" y="202.56143493164365"/>
  </node>
  <node label="MMS4" id="409">
    <att type="string" name="canonicalName" value="MMS4"/>
    <att type="string" name="Gene" value="852395"/>
    <att type="string" name="Symbol" value="MMS4"/>
    <att type="integer" name="DEGREE" value="38"/>
    <graphics type="CIRCLE" x="426.4914332927812" y="251.30781884902342"/>
  </node>
  <node label="EXO84" id="410">
    <att type="string" name="canonicalName" value="EXO84"/>
    <att type="string" name="Gene" value="852398"/>
    <att type="string" name="Symbol" value="EXO84"/>
    <att type="integer" name="DEGREE" value="29"/>
    <graphics type="CIRCLE" x="296.0479149817197" y="394.7902473490187"/>
  </node>
  <node label="LYS2" id="411">
    <att type="string" name="canonicalName" value="LYS2"/>
    <att type="string" name="Gene" value="852412"/>
    <att type="string" name="Symbol" value="LYS2"/>
    <att type="integer" name="DEGREE" value="5"/>
    <graphics type="CIRCLE" x="284.5553021202991" y="304.9003442031212"/>
  </node>
  <node label="GRS1" id="412">
    <att type="string" name="canonicalName" value="GRS1"/>
    <att type="string" name="Gene" value="852418"/>
    <att type="string" name="Symbol" value="GRS1"/>
    <att type="integer" name="DEGREE" value="22"/>
    <graphics type="CIRCLE" x="289.9643442202814" y="247.44549719651457"/>
  </node>
  <node label="OPY1" id="413">
    <att type="string" name="canonicalName" value="OPY1"/>
    <att type="string" name="Gene" value="852426"/>
    <att type="string" name="Symbol" value="OPY1"/>
    <att type="integer" name="DEGREE" value="7"/>
    <graphics type="CIRCLE" x="312.4302699018947" y="213.02454881058537"/>
  </node>
  <node label="SHE3" id="414">
    <att type="string" name="canonicalName" value="SHE3"/>
    <att type="string" name="Gene" value="852427"/>
    <att type="string" name="Symbol" value="SHE3"/>
    <att type="integer" name="DEGREE" value="17"/>
    <graphics type="CIRCLE" x="261.18483070474934" y="196.469840807455"/>
  </node>
  <node label="CCZ1" id="415">
    <att type="string" name="canonicalName" value="CCZ1"/>
    <att type="string" name="Gene" value="852428"/>
    <att type="string" name="Symbol" value="CCZ1"/>
    <att type="integer" name="DEGREE" value="19"/>
    <graphics type="CIRCLE" x="220.16979114412877" y="274.59399769679914"/>
  </node>
  <node label="YBR138C" id="416">
    <att type="string" name="canonicalName" value="YBR138C"/>
    <att type="string" name="Gene" value="852435"/>
    <att type="string" name="Symbol" value="YBR138C"/>
    <att type="integer" name="DEGREE" value="2"/>
    <graphics type="CIRCLE" x="290.29072786677614" y="339.9247253158618"/>
  </node>
  <node label="BMT2" id="417">
    <att type="string" name="canonicalName" value="BMT2"/>
    <att type="string" name="Gene" value="852438"/>
    <att type="string" name="Symbol" value="BMT2"/>
    <att type="integer" name="DEGREE" value="5"/>
    <graphics type="CIRCLE" x="208.47171209000956" y="348.5109269550885"/>
  </node>
  <node label="MAK5" id="418">
    <att type="string" name="canonicalName" value="MAK5"/>
    <att type="string" name="Gene" value="852439"/>
    <att type="string" name="Symbol" value="MAK5"/>
    <att type="integer" name="DEGREE" value="99"/>
    <graphics type="CIRCLE" x="241.12903402172617" y="228.37951323960274"/>
  </node>
  <node label="RPB5" id="419">
    <att type="string" name="canonicalName" value="RPB5"/>
    <att type="string" name="Gene" value="852451"/>
    <att type="string" name="Symbol" value="RPB5"/>
    <att type="integer" name="DEGREE" value="93"/>
    <graphics type="CIRCLE" x="283.24744633164823" y="221.3046407252138"/>
  </node>
  <node label="CNS1" id="420">
    <att type="string" name="canonicalName" value="CNS1"/>
    <att type="string" name="Gene" value="852452"/>
    <att type="string" name="Symbol" value="CNS1"/>
    <att type="integer" name="DEGREE" value="66"/>
    <graphics type="CIRCLE" x="285.9348333461335" y="247.84520895396093"/>
  </node>
  <node label="IFA38" id="421">
    <att type="string" name="canonicalName" value="IFA38"/>
    <att type="string" name="Gene" value="852456"/>
    <att type="string" name="Symbol" value="IFA38"/>
    <att type="integer" name="DEGREE" value="28"/>
    <graphics type="CIRCLE" x="237.90263923865382" y="322.15152961040394"/>
  </node>
  <node label="ARL1" id="422">
    <att type="string" name="canonicalName" value="ARL1"/>
    <att type="string" name="Gene" value="852462"/>
    <att type="string" name="Symbol" value="ARL1"/>
    <att type="integer" name="DEGREE" value="112"/>
    <graphics type="CIRCLE" x="245.5670256810302" y="213.55668614660013"/>
  </node>
  <node label="TYR1" id="423">
    <att type="string" name="canonicalName" value="TYR1"/>
    <att type="string" name="Gene" value="852464"/>
    <att type="string" name="Symbol" value="TYR1"/>
    <att type="integer" name="DEGREE" value="7"/>
    <graphics type="CIRCLE" x="324.42615739462565" y="444.8743477343246"/>
  </node>
  <node label="PEX32" id="424">
    <att type="string" name="canonicalName" value="PEX32"/>
    <att type="string" name="Gene" value="852466"/>
    <att type="string" name="Symbol" value="PEX32"/>
    <att type="integer" name="DEGREE" value="4"/>
    <graphics type="CIRCLE" x="247.51935499358996" y="280.67094771949917"/>
  </node>
  <node label="SEC66" id="425">
    <att type="string" name="canonicalName" value="SEC66"/>
    <att type="string" name="Gene" value="852469"/>
    <att type="string" name="Symbol" value="SEC66"/>
    <att type="integer" name="DEGREE" value="28"/>
    <graphics type="CIRCLE" x="262.8516227802101" y="294.37716571036987"/>
  </node>
  <node label="SWD3" id="426">
    <att type="string" name="canonicalName" value="SWD3"/>
    <att type="string" name="Gene" value="852472"/>
    <att type="string" name="Symbol" value="SWD3"/>
    <att type="integer" name="DEGREE" value="54"/>
    <graphics type="CIRCLE" x="343.80232776991636" y="237.90899254027553"/>
  </node>
  <node label="ECM31" id="427">
    <att type="string" name="canonicalName" value="ECM31"/>
    <att type="string" name="Gene" value="852474"/>
    <att type="string" name="Symbol" value="ECM31"/>
    <att type="integer" name="DEGREE" value="6"/>
    <graphics type="CIRCLE" x="196.01404103822344" y="286.0923617888924"/>
  </node>
  <node label="RPS6B" id="428">
    <att type="string" name="canonicalName" value="RPS6B"/>
    <att type="string" name="Gene" value="852479"/>
    <att type="string" name="Symbol" value="RPS6B"/>
    <att type="integer" name="DEGREE" value="177"/>
    <graphics type="CIRCLE" x="363.4151397521515" y="279.27759742865925"/>
  </node>
  <node label="SMP1" id="429">
    <att type="string" name="canonicalName" value="SMP1"/>
    <att type="string" name="Gene" value="852480"/>
    <att type="string" name="Symbol" value="SMP1"/>
    <att type="integer" name="DEGREE" value="38"/>
    <graphics type="CIRCLE" x="206.70748513954265" y="421.58432281600926"/>
  </node>
  <node label="NTC20" id="430">
    <att type="string" name="canonicalName" value="NTC20"/>
    <att type="string" name="Gene" value="852486"/>
    <att type="string" name="Symbol" value="NTC20"/>
    <att type="integer" name="DEGREE" value="12"/>
    <graphics type="CIRCLE" x="418.98216990411646" y="276.91604793773473"/>
  </node>
  <node label="RIM2" id="431">
    <att type="string" name="canonicalName" value="RIM2"/>
    <att type="string" name="Gene" value="852491"/>
    <att type="string" name="Symbol" value="RIM2"/>
    <att type="integer" name="DEGREE" value="7"/>
    <graphics type="CIRCLE" x="429.76973188876786" y="179.68019664125637"/>
  </node>
  <node label="TAF5" id="432">
    <att type="string" name="canonicalName" value="TAF5"/>
    <att type="string" name="Gene" value="852497"/>
    <att type="string" name="Symbol" value="TAF5"/>
    <att type="integer" name="DEGREE" value="71"/>
    <graphics type="CIRCLE" x="443.9687991092207" y="371.83336045303633"/>
  </node>
  <node label="MCM7" id="433">
    <att type="string" name="canonicalName" value="MCM7"/>
    <att type="string" name="Gene" value="852501"/>
    <att type="string" name="Symbol" value="MCM7"/>
    <att type="integer" name="DEGREE" value="42"/>
    <graphics type="CIRCLE" x="302.4128951635046" y="419.5482707456266"/>
  </node>
  <node label="YBP1" id="434">
    <att type="string" name="canonicalName" value="YBP1"/>
    <att type="string" name="Gene" value="852517"/>
    <att type="string" name="Symbol" value="YBP1"/>
    <att type="integer" name="DEGREE" value="5"/>
    <graphics type="CIRCLE" x="379.7336494758918" y="274.8611945351737"/>
  </node>
  <node label="MCX1" id="435">
    <att type="string" name="canonicalName" value="MCX1"/>
    <att type="string" name="Gene" value="852528"/>
    <att type="string" name="Symbol" value="MCX1"/>
    <att type="integer" name="DEGREE" value="8"/>
    <graphics type="CIRCLE" x="182.2019047786602" y="250.09802607450536"/>
  </node>
  <node label="SLX1" id="436">
    <att type="string" name="canonicalName" value="SLX1"/>
    <att type="string" name="Gene" value="852529"/>
    <att type="string" name="Symbol" value="SLX1"/>
    <att type="integer" name="DEGREE" value="6"/>
    <graphics type="CIRCLE" x="291.38878941293126" y="438.476381868381"/>
  </node>
  <node label="PBP2" id="437">
    <att type="string" name="canonicalName" value="PBP2"/>
    <att type="string" name="Gene" value="852533"/>
    <att type="string" name="Symbol" value="PBP2"/>
    <att type="integer" name="DEGREE" value="14"/>
    <graphics type="CIRCLE" x="154.6844936929744" y="191.17401570241105"/>
  </node>
  <node label="DAD3" id="438">
    <att type="string" name="canonicalName" value="DAD3"/>
    <att type="string" name="Gene" value="852535"/>
    <att type="string" name="Symbol" value="DAD3"/>
    <att type="integer" name="DEGREE" value="7"/>
    <graphics type="CIRCLE" x="322.5667662061066" y="275.12456280347175"/>
  </node>
  <node label="YBR238C" id="439">
    <att type="string" name="canonicalName" value="YBR238C"/>
    <att type="string" name="Gene" value="852540"/>
    <att type="string" name="Symbol" value="YBR238C"/>
    <att type="integer" name="DEGREE" value="9"/>
    <graphics type="CIRCLE" x="447.4129197458016" y="361.2807660175479"/>
  </node>
  <node label="ISW1" id="440">
    <att type="string" name="canonicalName" value="ISW1"/>
    <att type="string" name="Gene" value="852547"/>
    <att type="string" name="Symbol" value="ISW1"/>
    <att type="integer" name="DEGREE" value="417"/>
    <graphics type="CIRCLE" x="267.90988277987776" y="442.71865926258437"/>
  </node>
  <node label="HIS7" id="441">
    <att type="string" name="canonicalName" value="HIS7"/>
    <att type="string" name="Gene" value="852550"/>
    <att type="string" name="Symbol" value="HIS7"/>
    <att type="integer" name="DEGREE" value="6"/>
    <graphics type="CIRCLE" x="269.5278898474242" y="177.82388699829767"/>
  </node>
  <node label="ARO4" id="442">
    <att type="string" name="canonicalName" value="ARO4"/>
    <att type="string" name="Gene" value="852551"/>
    <att type="string" name="Symbol" value="ARO4"/>
    <att type="integer" name="DEGREE" value="10"/>
    <graphics type="CIRCLE" x="428.2929300188771" y="311.64419285873504"/>
  </node>
  <node label="SPO23" id="443">
    <att type="string" name="canonicalName" value="SPO23"/>
    <att type="string" name="Gene" value="852552"/>
    <att type="string" name="Symbol" value="SPO23"/>
    <att type="integer" name="DEGREE" value="1"/>
    <graphics type="CIRCLE" x="363.91723572505526" y="316.102502140062"/>
  </node>
  <node label="SRB6" id="444">
    <att type="string" name="canonicalName" value="SRB6"/>
    <att type="string" name="Gene" value="852555"/>
    <att type="string" name="Symbol" value="SRB6"/>
    <att type="integer" name="DEGREE" value="21"/>
    <graphics type="CIRCLE" x="189.7082348521065" y="370.8993496378537"/>
  </node>
  <node label="TRS20" id="445">
    <att type="string" name="canonicalName" value="TRS20"/>
    <att type="string" name="Gene" value="852556"/>
    <att type="string" name="Symbol" value="TRS20"/>
    <att type="integer" name="DEGREE" value="25"/>
    <graphics type="CIRCLE" x="304.3295596907527" y="409.8082125145872"/>
  </node>
  <node label="MTC4" id="446">
    <att type="string" name="canonicalName" value="MTC4"/>
    <att type="string" name="Gene" value="852557"/>
    <att type="string" name="Symbol" value="MTC4"/>
    <att type="integer" name="DEGREE" value="6"/>
    <graphics type="CIRCLE" x="322.41244881965224" y="209.20878243324128"/>
  </node>
  <node label="POP4" id="447">
    <att type="string" name="canonicalName" value="POP4"/>
    <att type="string" name="Gene" value="852560"/>
    <att type="string" name="Symbol" value="POP4"/>
    <att type="integer" name="DEGREE" value="22"/>
    <graphics type="CIRCLE" x="255.1289875427177" y="204.20913753922719"/>
  </node>
  <node label="TSC10" id="448">
    <att type="string" name="canonicalName" value="TSC10"/>
    <att type="string" name="Gene" value="852568"/>
    <att type="string" name="Symbol" value="TSC10"/>
    <att type="integer" name="DEGREE" value="5"/>
    <graphics type="CIRCLE" x="151.6319239804088" y="233.09732359714616"/>
  </node>
  <node label="REI1" id="449">
    <att type="string" name="canonicalName" value="REI1"/>
    <att type="string" name="Gene" value="852569"/>
    <att type="string" name="Symbol" value="REI1"/>
    <att type="integer" name="DEGREE" value="76"/>
    <graphics type="CIRCLE" x="152.18725486169566" y="437.0777320152644"/>
  </node>
  <node label="RIF1" id="450">
    <att type="string" name="canonicalName" value="RIF1"/>
    <att type="string" name="Gene" value="852578"/>
    <att type="string" name="Symbol" value="RIF1"/>
    <att type="integer" name="DEGREE" value="24"/>
    <graphics type="CIRCLE" x="262.0615937858188" y="367.6410766498089"/>
  </node>
  <node label="PAF1" id="451">
    <att type="string" name="canonicalName" value="PAF1"/>
    <att type="string" name="Gene" value="852582"/>
    <att type="string" name="Symbol" value="PAF1"/>
    <att type="integer" name="DEGREE" value="46"/>
    <graphics type="CIRCLE" x="221.55752833325715" y="168.12231183917743"/>
  </node>
  <node label="DUG2" id="452">
    <att type="string" name="canonicalName" value="DUG2"/>
    <att type="string" name="Gene" value="852584"/>
    <att type="string" name="Symbol" value="DUG2"/>
    <att type="integer" name="DEGREE" value="15"/>
    <graphics type="CIRCLE" x="292.2251129015135" y="444.01882529747616"/>
  </node>
  <node label="YBR285W" id="453">
    <att type="string" name="canonicalName" value="YBR285W"/>
    <att type="string" name="Gene" value="852588"/>
    <att type="string" name="Symbol" value="YBR285W"/>
    <att type="integer" name="DEGREE" value="2"/>
    <graphics type="CIRCLE" x="267.59721173037127" y="246.2399871389335"/>
  </node>
  <node label="APM3" id="454">
    <att type="string" name="canonicalName" value="APM3"/>
    <att type="string" name="Gene" value="852591"/>
    <att type="string" name="Symbol" value="APM3"/>
    <att type="integer" name="DEGREE" value="23"/>
    <graphics type="CIRCLE" x="380.87047911055834" y="257.6619076756541"/>
  </node>
  <node label="SNF5" id="455">
    <att type="string" name="canonicalName" value="SNF5"/>
    <att type="string" name="Gene" value="852592"/>
    <att type="string" name="Symbol" value="SNF5"/>
    <att type="integer" name="DEGREE" value="50"/>
    <graphics type="CIRCLE" x="326.1092079161113" y="199.54341579203583"/>
  </node>
  <node label="SUL1" id="456">
    <att type="string" name="canonicalName" value="SUL1"/>
    <att type="string" name="Gene" value="852597"/>
    <att type="string" name="Symbol" value="SUL1"/>
    <att type="integer" name="DEGREE" value="1"/>
    <graphics type="CIRCLE" x="199.89158168048618" y="347.5602143007419"/>
  </node>
  <node label="PCA1" id="457">
    <att type="string" name="canonicalName" value="PCA1"/>
    <att type="string" name="Gene" value="852598"/>
    <att type="string" name="Symbol" value="PCA1"/>
    <att type="integer" name="DEGREE" value="8"/>
    <graphics type="CIRCLE" x="326.95791233291015" y="347.4180860663671"/>
  </node>
  <node label="PHO89" id="458">
    <att type="string" name="canonicalName" value="PHO89"/>
    <att type="string" name="Gene" value="852599"/>
    <att type="string" name="Symbol" value="PHO89"/>
    <att type="integer" name="DEGREE" value="3"/>
    <graphics type="CIRCLE" x="278.97107646426474" y="444.7708823405193"/>
  </node>
  <node label="RTF1" id="459">
    <att type="string" name="canonicalName" value="RTF1"/>
    <att type="string" name="Gene" value="852607"/>
    <att type="string" name="Symbol" value="RTF1"/>
    <att type="integer" name="DEGREE" value="57"/>
    <graphics type="CIRCLE" x="237.902737923188" y="267.4636907461231"/>
  </node>
  <node label="YGL242C" id="460">
    <att type="string" name="canonicalName" value="YGL242C"/>
    <att type="string" name="Gene" value="852609"/>
    <att type="string" name="Symbol" value="YGL242C"/>
    <att type="integer" name="DEGREE" value="58"/>
    <graphics type="CIRCLE" x="256.8168644349937" y="365.54897770156333"/>
  </node>
  <node label="KAP114" id="461">
    <att type="string" name="canonicalName" value="KAP114"/>
    <att type="string" name="Gene" value="852610"/>
    <att type="string" name="Symbol" value="KAP114"/>
    <att type="integer" name="DEGREE" value="9"/>
    <graphics type="CIRCLE" x="234.02382873339565" y="421.3639296193133"/>
  </node>
  <node label="SEC15" id="462">
    <att type="string" name="canonicalName" value="SEC15"/>
    <att type="string" name="Gene" value="852618"/>
    <att type="string" name="Symbol" value="SEC15"/>
    <att type="integer" name="DEGREE" value="25"/>
    <graphics type="CIRCLE" x="340.4669293874964" y="427.08697875128024"/>
  </node>
  <node label="MTC3" id="463">
    <att type="string" name="canonicalName" value="MTC3"/>
    <att type="string" name="Gene" value="852626"/>
    <att type="string" name="Symbol" value="MTC3"/>
    <att type="integer" name="DEGREE" value="4"/>
    <graphics type="CIRCLE" x="283.75945328014086" y="271.65080606444235"/>
  </node>
  <node label="RAI1" id="464">
    <att type="string" name="canonicalName" value="RAI1"/>
    <att type="string" name="Gene" value="852646"/>
    <att type="string" name="Symbol" value="RAI1"/>
    <att type="integer" name="DEGREE" value="21"/>
    <graphics type="CIRCLE" x="248.22732257340547" y="190.55986741273546"/>
  </node>
  <node label="SKI8" id="465">
    <att type="string" name="canonicalName" value="SKI8"/>
    <att type="string" name="Gene" value="852659"/>
    <att type="string" name="Symbol" value="SKI8"/>
    <att type="integer" name="DEGREE" value="67"/>
    <graphics type="CIRCLE" x="159.50569535703283" y="447.4414599937857"/>
  </node>
  <node label="CHC1" id="466">
    <att type="string" name="canonicalName" value="CHC1"/>
    <att type="string" name="Gene" value="852666"/>
    <att type="string" name="Symbol" value="CHC1"/>
    <att type="integer" name="DEGREE" value="52"/>
    <graphics type="CIRCLE" x="352.28325578957936" y="346.6115820135227"/>
  </node>
  <node label="GCN1" id="467">
    <att type="string" name="canonicalName" value="GCN1"/>
    <att type="string" name="Gene" value="852680"/>
    <att type="string" name="Symbol" value="GCN1"/>
    <att type="integer" name="DEGREE" value="50"/>
    <graphics type="CIRCLE" x="318.6639041108475" y="159.4215765730217"/>
  </node>
  <node label="ROK1" id="468">
    <att type="string" name="canonicalName" value="ROK1"/>
    <att type="string" name="Gene" value="852704"/>
    <att type="string" name="Symbol" value="ROK1"/>
    <att type="integer" name="DEGREE" value="78"/>
    <graphics type="CIRCLE" x="389.09812960589096" y="381.78169516550145"/>
  </node>
  <node label="SUA5" id="469">
    <att type="string" name="canonicalName" value="SUA5"/>
    <att type="string" name="Gene" value="852707"/>
    <att type="string" name="Symbol" value="SUA5"/>
    <att type="integer" name="DEGREE" value="7"/>
    <graphics type="CIRCLE" x="422.35692212207397" y="417.38016790609413"/>
  </node>
  <node label="YRB30" id="470">
    <att type="string" name="canonicalName" value="YRB30"/>
    <att type="string" name="Gene" value="852712"/>
    <att type="string" name="Symbol" value="YRB30"/>
    <att type="integer" name="DEGREE" value="2"/>
    <graphics type="CIRCLE" x="313.5345729101625" y="385.6569109867642"/>
  </node>
  <node label="NUT1" id="471">
    <att type="string" name="canonicalName" value="NUT1"/>
    <att type="string" name="Gene" value="852726"/>
    <att type="string" name="Symbol" value="NUT1"/>
    <att type="integer" name="DEGREE" value="30"/>
    <graphics type="CIRCLE" x="401.136231283005" y="156.88974729169172"/>
  </node>
  <node label="ROG1" id="472">
    <att type="string" name="canonicalName" value="ROG1"/>
    <att type="string" name="Gene" value="852733"/>
    <att type="string" name="Symbol" value="ROG1"/>
    <att type="integer" name="DEGREE" value="2"/>
    <graphics type="CIRCLE" x="172.17436252102036" y="232.50164943421615"/>
  </node>
  <node label="MRF1" id="473">
    <att type="string" name="canonicalName" value="MRF1"/>
    <att type="string" name="Gene" value="852734"/>
    <att type="string" name="Symbol" value="MRF1"/>
    <att type="integer" name="DEGREE" value="20"/>
    <graphics type="CIRCLE" x="343.8412545114768" y="408.13964878009585"/>
  </node>
  <node label="MET13" id="474">
    <att type="string" name="canonicalName" value="MET13"/>
    <att type="string" name="Gene" value="852752"/>
    <att type="string" name="Symbol" value="MET13"/>
    <att type="integer" name="DEGREE" value="6"/>
    <graphics type="CIRCLE" x="340.55688809775813" y="402.2247588515801"/>
  </node>
  <node label="PRP43" id="475">
    <att type="string" name="canonicalName" value="PRP43"/>
    <att type="string" name="Gene" value="852757"/>
    <att type="string" name="Symbol" value="PRP43"/>
    <att type="integer" name="DEGREE" value="132"/>
    <graphics type="CIRCLE" x="314.3204285349773" y="251.8790493580118"/>
  </node>
  <node label="COQ8" id="476">
    <att type="string" name="canonicalName" value="COQ8"/>
    <att type="string" name="Gene" value="852758"/>
    <att type="string" name="Symbol" value="COQ8"/>
    <att type="integer" name="DEGREE" value="6"/>
    <graphics type="CIRCLE" x="218.5830129731462" y="239.62983256075347"/>
  </node>
  <node label="YGL108C" id="477">
    <att type="string" name="canonicalName" value="YGL108C"/>
    <att type="string" name="Gene" value="852770"/>
    <att type="string" name="Symbol" value="YGL108C"/>
    <att type="integer" name="DEGREE" value="4"/>
    <graphics type="CIRCLE" x="196.14417734433187" y="290.24682293172214"/>
  </node>
  <node label="ARC1" id="478">
    <att type="string" name="canonicalName" value="ARC1"/>
    <att type="string" name="Gene" value="852773"/>
    <att type="string" name="Symbol" value="ARC1"/>
    <att type="integer" name="DEGREE" value="41"/>
    <graphics type="CIRCLE" x="427.8464311236999" y="387.23523397331934"/>
  </node>
  <node label="LSG1" id="479">
    <att type="string" name="canonicalName" value="LSG1"/>
    <att type="string" name="Gene" value="852779"/>
    <att type="string" name="Symbol" value="LSG1"/>
    <att type="integer" name="DEGREE" value="94"/>
    <graphics type="CIRCLE" x="169.02727795351768" y="207.46582084783665"/>
  </node>
  <node label="SRM1" id="480">
    <att type="string" name="canonicalName" value="SRM1"/>
    <att type="string" name="Gene" value="852782"/>
    <att type="string" name="Symbol" value="SRM1"/>
    <att type="integer" name="DEGREE" value="40"/>
    <graphics type="CIRCLE" x="226.1872306218632" y="250.72787465850615"/>
  </node>
  <node label="MAD1" id="481">
    <att type="string" name="canonicalName" value="MAD1"/>
    <att type="string" name="Gene" value="852794"/>
    <att type="string" name="Symbol" value="MAD1"/>
    <att type="integer" name="DEGREE" value="56"/>
    <graphics type="CIRCLE" x="172.86638134461057" y="244.63985239523015"/>
  </node>
  <node label="AFT1" id="482">
    <att type="string" name="canonicalName" value="AFT1"/>
    <att type="string" name="Gene" value="852809"/>
    <att type="string" name="Symbol" value="AFT1"/>
    <att type="integer" name="DEGREE" value="50"/>
    <graphics type="CIRCLE" x="310.3736011805332" y="388.6109371722862"/>
  </node>
  <node label="RPB9" id="483">
    <att type="string" name="canonicalName" value="RPB9"/>
    <att type="string" name="Gene" value="852810"/>
    <att type="string" name="Symbol" value="RPB9"/>
    <att type="integer" name="DEGREE" value="46"/>
    <graphics type="CIRCLE" x="283.4060920103885" y="448.1599864452306"/>
  </node>
  <node label="ALG2" id="484">
    <att type="string" name="canonicalName" value="ALG2"/>
    <att type="string" name="Gene" value="852815"/>
    <att type="string" name="Symbol" value="ALG2"/>
    <att type="integer" name="DEGREE" value="6"/>
    <graphics type="CIRCLE" x="308.3436518065399" y="435.76270845579927"/>
  </node>
  <node label="PUS2" id="485">
    <att type="string" name="canonicalName" value="PUS2"/>
    <att type="string" name="Gene" value="852817"/>
    <att type="string" name="Symbol" value="PUS2"/>
    <att type="integer" name="DEGREE" value="6"/>
    <graphics type="CIRCLE" x="240.60497773500347" y="276.96154330940885"/>
  </node>
  <node label="DUO1" id="486">
    <att type="string" name="canonicalName" value="DUO1"/>
    <att type="string" name="Gene" value="852819"/>
    <att type="string" name="Symbol" value="DUO1"/>
    <att type="integer" name="DEGREE" value="17"/>
    <graphics type="CIRCLE" x="437.258018209512" y="235.31721281122407"/>
  </node>
  <node label="RNA15" id="487">
    <att type="string" name="canonicalName" value="RNA15"/>
    <att type="string" name="Gene" value="852838"/>
    <att type="string" name="Symbol" value="RNA15"/>
    <att type="integer" name="DEGREE" value="38"/>
    <graphics type="CIRCLE" x="199.06382058582994" y="405.85182086061553"/>
  </node>
  <node label="HOP2" id="488">
    <att type="string" name="canonicalName" value="HOP2"/>
    <att type="string" name="Gene" value="852850"/>
    <att type="string" name="Symbol" value="HOP2"/>
    <att type="integer" name="DEGREE" value="4"/>
    <graphics type="CIRCLE" x="444.02559857908085" y="431.2821431115043"/>
  </node>
  <node label="CGR1" id="489">
    <att type="string" name="canonicalName" value="CGR1"/>
    <att type="string" name="Gene" value="852854"/>
    <att type="string" name="Symbol" value="CGR1"/>
    <att type="integer" name="DEGREE" value="70"/>
    <graphics type="CIRCLE" x="424.0139056465625" y="401.36672617341605"/>
  </node>
  <node label="CWH41" id="490">
    <att type="string" name="canonicalName" value="CWH41"/>
    <att type="string" name="Gene" value="852857"/>
    <att type="string" name="Symbol" value="CWH41"/>
    <att type="integer" name="DEGREE" value="21"/>
    <graphics type="CIRCLE" x="293.0112385619384" y="192.80842120011383"/>
  </node>
  <node label="ALK1" id="491">
    <att type="string" name="canonicalName" value="ALK1"/>
    <att type="string" name="Gene" value="852863"/>
    <att type="string" name="Symbol" value="ALK1"/>
    <att type="integer" name="DEGREE" value="8"/>
    <graphics type="CIRCLE" x="388.1377573030586" y="201.63163081318393"/>
  </node>
  <node label="GET1" id="492">
    <att type="string" name="canonicalName" value="GET1"/>
    <att type="string" name="Gene" value="852864"/>
    <att type="string" name="Symbol" value="GET1"/>
    <att type="integer" name="DEGREE" value="40"/>
    <graphics type="CIRCLE" x="334.6821484000227" y="268.16353072043216"/>
  </node>
  <node label="JAC1" id="493">
    <att type="string" name="canonicalName" value="JAC1"/>
    <att type="string" name="Gene" value="852866"/>
    <att type="string" name="Symbol" value="JAC1"/>
    <att type="integer" name="DEGREE" value="3"/>
    <graphics type="CIRCLE" x="297.3580335096507" y="343.58759362870063"/>
  </node>
  <node label="KAP122" id="494">
    <att type="string" name="canonicalName" value="KAP122"/>
    <att type="string" name="Gene" value="852868"/>
    <att type="string" name="Symbol" value="KAP122"/>
    <att type="integer" name="DEGREE" value="17"/>
    <graphics type="CIRCLE" x="253.559383640015" y="218.2828523578817"/>
  </node>
  <node label="PMA1" id="495">
    <att type="string" name="canonicalName" value="PMA1"/>
    <att type="string" name="Gene" value="852876"/>
    <att type="string" name="Symbol" value="PMA1"/>
    <att type="integer" name="DEGREE" value="40"/>
    <graphics type="CIRCLE" x="433.32702845050306" y="216.41840872873695"/>
  </node>
  <node label="EAT1" id="496">
    <att type="string" name="canonicalName" value="EAT1"/>
    <att type="string" name="Gene" value="852898"/>
    <att type="string" name="Symbol" value="EAT1"/>
    <att type="integer" name="DEGREE" value="1"/>
    <graphics type="CIRCLE" x="202.73532837872347" y="404.80518040588606"/>
  </node>
  <node label="YGR017W" id="497">
    <att type="string" name="canonicalName" value="YGR017W"/>
    <att type="string" name="Gene" value="852900"/>
    <att type="string" name="Symbol" value="YGR017W"/>
    <att type="integer" name="DEGREE" value="8"/>
    <graphics type="CIRCLE" x="442.9124556619543" y="389.35252176455583"/>
  </node>
  <node label="POP6" id="498">
    <att type="string" name="canonicalName" value="POP6"/>
    <att type="string" name="Gene" value="852918"/>
    <att type="string" name="Symbol" value="POP6"/>
    <att type="integer" name="DEGREE" value="23"/>
    <graphics type="CIRCLE" x="324.0729543216562" y="279.58504201076767"/>
  </node>
  <node label="CAX4" id="499">
    <att type="string" name="canonicalName" value="CAX4"/>
    <att type="string" name="Gene" value="852924"/>
    <att type="string" name="Symbol" value="CAX4"/>
    <att type="integer" name="DEGREE" value="8"/>
    <graphics type="CIRCLE" x="359.9936521453852" y="291.01611120623113"/>
  </node>
  <node label="KSS1" id="500">
    <att type="string" name="canonicalName" value="KSS1"/>
    <att type="string" name="Gene" value="852931"/>
    <att type="string" name="Symbol" value="KSS1"/>
    <att type="integer" name="DEGREE" value="89"/>
    <graphics type="CIRCLE" x="272.2617178546302" y="195.62359069803327"/>
  </node>
  <node label="YGR054W" id="501">
    <att type="string" name="canonicalName" value="YGR054W"/>
    <att type="string" name="Gene" value="852945"/>
    <att type="string" name="Symbol" value="YGR054W"/>
    <att type="integer" name="DEGREE" value="60"/>
    <graphics type="CIRCLE" x="355.39520670433984" y="425.665094717683"/>
  </node>
  <node label="MUP1" id="502">
    <att type="string" name="canonicalName" value="MUP1"/>
    <att type="string" name="Gene" value="852946"/>
    <att type="string" name="Symbol" value="MUP1"/>
    <att type="integer" name="DEGREE" value="13"/>
    <graphics type="CIRCLE" x="283.07949505000875" y="209.84499026176167"/>
  </node>
  <node label="RSC1" id="503">
    <att type="string" name="canonicalName" value="RSC1"/>
    <att type="string" name="Gene" value="852947"/>
    <att type="string" name="Symbol" value="RSC1"/>
    <att type="integer" name="DEGREE" value="83"/>
    <graphics type="CIRCLE" x="232.99334974513405" y="428.13240240114595"/>
  </node>
  <node label="VHT1" id="504">
    <att type="string" name="canonicalName" value="VHT1"/>
    <att type="string" name="Gene" value="852956"/>
    <att type="string" name="Symbol" value="VHT1"/>
    <att type="integer" name="DEGREE" value="14"/>
    <graphics type="CIRCLE" x="201.3883355400401" y="247.36544395904764"/>
  </node>
  <node label="YGR067C" id="505">
    <att type="string" name="canonicalName" value="YGR067C"/>
    <att type="string" name="Gene" value="852958"/>
    <att type="string" name="Symbol" value="YGR067C"/>
    <att type="integer" name="DEGREE" value="59"/>
    <graphics type="CIRCLE" x="375.0662708309901" y="435.6571468081337"/>
  </node>
  <node label="ART5" id="506">
    <att type="string" name="canonicalName" value="ART5"/>
    <att type="string" name="Gene" value="852960"/>
    <att type="string" name="Symbol" value="ART5"/>
    <att type="integer" name="DEGREE" value="3"/>
    <graphics type="CIRCLE" x="325.07665326378225" y="281.8527341042702"/>
  </node>
  <node label="ENV11" id="507">
    <att type="string" name="canonicalName" value="ENV11"/>
    <att type="string" name="Gene" value="852962"/>
    <att type="string" name="Symbol" value="ENV11"/>
    <att type="integer" name="DEGREE" value="7"/>
    <graphics type="CIRCLE" x="346.9000355707832" y="163.54695203246172"/>
  </node>
  <node label="UPF3" id="508">
    <att type="string" name="canonicalName" value="UPF3"/>
    <att type="string" name="Gene" value="852963"/>
    <att type="string" name="Symbol" value="UPF3"/>
    <att type="integer" name="DEGREE" value="17"/>
    <graphics type="CIRCLE" x="156.0824021723934" y="302.63405324480743"/>
  </node>
  <node label="SMD1" id="509">
    <att type="string" name="canonicalName" value="SMD1"/>
    <att type="string" name="Gene" value="852964"/>
    <att type="string" name="Symbol" value="SMD1"/>
    <att type="integer" name="DEGREE" value="54"/>
    <graphics type="CIRCLE" x="226.79886073913616" y="315.889778591343"/>
  </node>
  <node label="PRP38" id="510">
    <att type="string" name="canonicalName" value="PRP38"/>
    <att type="string" name="Gene" value="852966"/>
    <att type="string" name="Symbol" value="PRP38"/>
    <att type="integer" name="DEGREE" value="22"/>
    <graphics type="CIRCLE" x="275.28182532766647" y="165.0802696273314"/>
  </node>
  <node label="MRPL25" id="511">
    <att type="string" name="canonicalName" value="MRPL25"/>
    <att type="string" name="Gene" value="852967"/>
    <att type="string" name="Symbol" value="MRPL25"/>
    <att type="integer" name="DEGREE" value="23"/>
    <graphics type="CIRCLE" x="243.47240213661564" y="207.64444879598008"/>
  </node>
  <node label="SLX9" id="512">
    <att type="string" name="canonicalName" value="SLX9"/>
    <att type="string" name="Gene" value="852972"/>
    <att type="string" name="Symbol" value="SLX9"/>
    <att type="integer" name="DEGREE" value="88"/>
    <graphics type="CIRCLE" x="255.883109691322" y="346.89713722348085"/>
  </node>
  <node label="PDC6" id="513">
    <att type="string" name="canonicalName" value="PDC6"/>
    <att type="string" name="Gene" value="852978"/>
    <att type="string" name="Symbol" value="PDC6"/>
    <att type="integer" name="DEGREE" value="4"/>
    <graphics type="CIRCLE" x="363.52182857989544" y="311.21809126630177"/>
  </node>
  <node label="NNF2" id="514">
    <att type="string" name="canonicalName" value="NNF2"/>
    <att type="string" name="Gene" value="852980"/>
    <att type="string" name="Symbol" value="NNF2"/>
    <att type="integer" name="DEGREE" value="48"/>
    <graphics type="CIRCLE" x="162.75410974891204" y="359.89147922219837"/>
  </node>
  <node label="UTP22" id="515">
    <att type="string" name="canonicalName" value="UTP22"/>
    <att type="string" name="Gene" value="852982"/>
    <att type="string" name="Symbol" value="UTP22"/>
    <att type="integer" name="DEGREE" value="110"/>
    <graphics type="CIRCLE" x="324.1607086558016" y="447.70266313321497"/>
  </node>
  <node label="VAS1" id="516">
    <att type="string" name="canonicalName" value="VAS1"/>
    <att type="string" name="Gene" value="852986"/>
    <att type="string" name="Symbol" value="VAS1"/>
    <att type="integer" name="DEGREE" value="15"/>
    <graphics type="CIRCLE" x="390.26585447860236" y="214.25122712146776"/>
  </node>
  <node label="YGR109W-B" id="517">
    <att type="string" name="canonicalName" value="YGR109W-B"/>
    <att type="string" name="Gene" value="853006"/>
    <att type="string" name="Symbol" value="YGR109W-B"/>
    <att type="integer" name="DEGREE" value="7"/>
    <graphics type="CIRCLE" x="444.65052987420387" y="425.9231717192591"/>
  </node>
  <node label="DAM1" id="518">
    <att type="string" name="canonicalName" value="DAM1"/>
    <att type="string" name="Gene" value="853010"/>
    <att type="string" name="Symbol" value="DAM1"/>
    <att type="integer" name="DEGREE" value="33"/>
    <graphics type="CIRCLE" x="181.08039529163636" y="291.55556562886545"/>
  </node>
  <node label="NUP57" id="519">
    <att type="string" name="canonicalName" value="NUP57"/>
    <att type="string" name="Gene" value="853016"/>
    <att type="string" name="Symbol" value="NUP57"/>
    <att type="integer" name="DEGREE" value="42"/>
    <graphics type="CIRCLE" x="432.2181392589525" y="291.18888721387134"/>
  </node>
  <node label="COG2" id="520">
    <att type="string" name="canonicalName" value="COG2"/>
    <att type="string" name="Gene" value="853017"/>
    <att type="string" name="Symbol" value="COG2"/>
    <att type="integer" name="DEGREE" value="34"/>
    <graphics type="CIRCLE" x="163.36641345432704" y="247.33214418416372"/>
  </node>
  <node label="PPT1" id="521">
    <att type="string" name="canonicalName" value="PPT1"/>
    <att type="string" name="Gene" value="853023"/>
    <att type="string" name="Symbol" value="PPT1"/>
    <att type="integer" name="DEGREE" value="31"/>
    <graphics type="CIRCLE" x="398.1365788864431" y="344.91679414769396"/>
  </node>
  <node label="UTP8" id="522">
    <att type="string" name="canonicalName" value="UTP8"/>
    <att type="string" name="Gene" value="853029"/>
    <att type="string" name="Symbol" value="UTP8"/>
    <att type="integer" name="DEGREE" value="94"/>
    <graphics type="CIRCLE" x="268.67831741231055" y="194.1545241193868"/>
  </node>
  <node label="SYF2" id="523">
    <att type="string" name="canonicalName" value="SYF2"/>
    <att type="string" name="Gene" value="853030"/>
    <att type="string" name="Symbol" value="SYF2"/>
    <att type="integer" name="DEGREE" value="32"/>
    <graphics type="CIRCLE" x="412.8194566547605" y="321.14927421569485"/>
  </node>
  <node label="ENP2" id="524">
    <att type="string" name="canonicalName" value="ENP2"/>
    <att type="string" name="Gene" value="853048"/>
    <att type="string" name="Symbol" value="ENP2"/>
    <att type="integer" name="DEGREE" value="91"/>
    <graphics type="CIRCLE" x="171.30129703611786" y="249.4075785382825"/>
  </node>
  <node label="RPL24B" id="525">
    <att type="string" name="canonicalName" value="RPL24B"/>
    <att type="string" name="Gene" value="853051"/>
    <att type="string" name="Symbol" value="RPL24B"/>
    <att type="integer" name="DEGREE" value="77"/>
    <graphics type="CIRCLE" x="237.2963442716516" y="177.05139579831496"/>
  </node>
  <node label="RSR1" id="526">
    <att type="string" name="canonicalName" value="RSR1"/>
    <att type="string" name="Gene" value="853056"/>
    <att type="string" name="Symbol" value="RSR1"/>
    <att type="integer" name="DEGREE" value="97"/>
    <graphics type="CIRCLE" x="185.04631165655286" y="354.26525826979866"/>
  </node>
  <node label="CYS4" id="527">
    <att type="string" name="canonicalName" value="CYS4"/>
    <att type="string" name="Gene" value="853059"/>
    <att type="string" name="Symbol" value="CYS4"/>
    <att type="integer" name="DEGREE" value="38"/>
    <graphics type="CIRCLE" x="244.4497636960023" y="206.40066881806558"/>
  </node>
  <node label="PTI1" id="528">
    <att type="string" name="canonicalName" value="PTI1"/>
    <att type="string" name="Gene" value="853060"/>
    <att type="string" name="Symbol" value="PTI1"/>
    <att type="integer" name="DEGREE" value="38"/>
    <graphics type="CIRCLE" x="253.53342478318646" y="178.62243915057292"/>
  </node>
  <node label="MTR3" id="529">
    <att type="string" name="canonicalName" value="MTR3"/>
    <att type="string" name="Gene" value="853062"/>
    <att type="string" name="Symbol" value="MTR3"/>
    <att type="integer" name="DEGREE" value="55"/>
    <graphics type="CIRCLE" x="437.84813665697123" y="318.5378996201258"/>
  </node>
  <node label="NSR1" id="530">
    <att type="string" name="canonicalName" value="NSR1"/>
    <att type="string" name="Gene" value="853064"/>
    <att type="string" name="Symbol" value="NSR1"/>
    <att type="integer" name="DEGREE" value="47"/>
    <graphics type="CIRCLE" x="197.2724854548416" y="316.58203177668383"/>
  </node>
  <node label="TRS65" id="531">
    <att type="string" name="canonicalName" value="TRS65"/>
    <att type="string" name="Gene" value="853076"/>
    <att type="string" name="Symbol" value="TRS65"/>
    <att type="integer" name="DEGREE" value="27"/>
    <graphics type="CIRCLE" x="331.7562146989582" y="327.3100294781745"/>
  </node>
  <node label="PUS6" id="532">
    <att type="string" name="canonicalName" value="PUS6"/>
    <att type="string" name="Gene" value="853079"/>
    <att type="string" name="Symbol" value="PUS6"/>
    <att type="integer" name="DEGREE" value="10"/>
    <graphics type="CIRCLE" x="252.40751426546115" y="285.35350185072036"/>
  </node>
  <node label="MSM1" id="533">
    <att type="string" name="canonicalName" value="MSM1"/>
    <att type="string" name="Gene" value="853081"/>
    <att type="string" name="Symbol" value="MSM1"/>
    <att type="integer" name="DEGREE" value="12"/>
    <graphics type="CIRCLE" x="241.83646562359428" y="276.42005845572106"/>
  </node>
  <node label="RBG2" id="534">
    <att type="string" name="canonicalName" value="RBG2"/>
    <att type="string" name="Gene" value="853083"/>
    <att type="string" name="Symbol" value="RBG2"/>
    <att type="integer" name="DEGREE" value="15"/>
    <graphics type="CIRCLE" x="344.4411962188647" y="424.17911185457876"/>
  </node>
  <node label="OKP1" id="535">
    <att type="string" name="canonicalName" value="OKP1"/>
    <att type="string" name="Gene" value="853090"/>
    <att type="string" name="Symbol" value="OKP1"/>
    <att type="integer" name="DEGREE" value="25"/>
    <graphics type="CIRCLE" x="366.3717756202643" y="314.4296993633327"/>
  </node>
  <node label="HGH1" id="536">
    <att type="string" name="canonicalName" value="HGH1"/>
    <att type="string" name="Gene" value="853099"/>
    <att type="string" name="Symbol" value="HGH1"/>
    <att type="integer" name="DEGREE" value="49"/>
    <graphics type="CIRCLE" x="216.97621943940547" y="223.9873726117457"/>
  </node>
  <node label="CRH1" id="537">
    <att type="string" name="canonicalName" value="CRH1"/>
    <att type="string" name="Gene" value="853102"/>
    <att type="string" name="Symbol" value="CRH1"/>
    <att type="integer" name="DEGREE" value="1"/>
    <graphics type="CIRCLE" x="413.42237080599114" y="360.99640467763254"/>
  </node>
  <node label="PMT6" id="538">
    <att type="string" name="canonicalName" value="PMT6"/>
    <att type="string" name="Gene" value="853113"/>
    <att type="string" name="Symbol" value="PMT6"/>
    <att type="integer" name="DEGREE" value="11"/>
    <graphics type="CIRCLE" x="359.69722564195195" y="320.0456566527983"/>
  </node>
  <node label="ELP2" id="539">
    <att type="string" name="canonicalName" value="ELP2"/>
    <att type="string" name="Gene" value="853114"/>
    <att type="string" name="Symbol" value="ELP2"/>
    <att type="integer" name="DEGREE" value="56"/>
    <graphics type="CIRCLE" x="384.24375863580116" y="408.2147910712222"/>
  </node>
  <node label="CIR1" id="540">
    <att type="string" name="canonicalName" value="CIR1"/>
    <att type="string" name="Gene" value="853121"/>
    <att type="string" name="Symbol" value="CIR1"/>
    <att type="integer" name="DEGREE" value="6"/>
    <graphics type="CIRCLE" x="327.73302299286934" y="444.177000302801"/>
  </node>
  <node label="SER2" id="541">
    <att type="string" name="canonicalName" value="SER2"/>
    <att type="string" name="Gene" value="853122"/>
    <att type="string" name="Symbol" value="SER2"/>
    <att type="integer" name="DEGREE" value="18"/>
    <graphics type="CIRCLE" x="256.3802645487237" y="154.0275943725135"/>
  </node>
  <node label="RPS0A" id="542">
    <att type="string" name="canonicalName" value="RPS0A"/>
    <att type="string" name="Gene" value="853128"/>
    <att type="string" name="Symbol" value="RPS0A"/>
    <att type="integer" name="DEGREE" value="249"/>
    <graphics type="CIRCLE" x="241.20114606273864" y="348.0368710426511"/>
  </node>
  <node label="SMI1" id="543">
    <att type="string" name="canonicalName" value="SMI1"/>
    <att type="string" name="Gene" value="853144"/>
    <att type="string" name="Symbol" value="SMI1"/>
    <att type="integer" name="DEGREE" value="40"/>
    <graphics type="CIRCLE" x="295.2488922784511" y="292.4179893994675"/>
  </node>
  <node label="YHB1" id="544">
    <att type="string" name="canonicalName" value="YHB1"/>
    <att type="string" name="Gene" value="853149"/>
    <att type="string" name="Symbol" value="YHB1"/>
    <att type="integer" name="DEGREE" value="25"/>
    <graphics type="CIRCLE" x="258.3594037268818" y="234.8270072035641"/>
  </node>
  <node label="PEX21" id="545">
    <att type="string" name="canonicalName" value="PEX21"/>
    <att type="string" name="Gene" value="853154"/>
    <att type="string" name="Symbol" value="PEX21"/>
    <att type="integer" name="DEGREE" value="3"/>
    <graphics type="CIRCLE" x="288.2688933288699" y="403.64846254507364"/>
  </node>
  <node label="SDA1" id="546">
    <att type="string" name="canonicalName" value="SDA1"/>
    <att type="string" name="Gene" value="853160"/>
    <att type="string" name="Symbol" value="SDA1"/>
    <att type="integer" name="DEGREE" value="66"/>
    <graphics type="CIRCLE" x="443.9364002938529" y="398.1145552827976"/>
  </node>
  <node label="NOP19" id="547">
    <att type="string" name="canonicalName" value="NOP19"/>
    <att type="string" name="Gene" value="853166"/>
    <att type="string" name="Symbol" value="NOP19"/>
    <att type="integer" name="DEGREE" value="67"/>
    <graphics type="CIRCLE" x="442.7053613808078" y="317.43086395991116"/>
  </node>
  <node label="GCN5" id="548">
    <att type="string" name="canonicalName" value="GCN5"/>
    <att type="string" name="Gene" value="853167"/>
    <att type="string" name="Symbol" value="GCN5"/>
    <att type="integer" name="DEGREE" value="134"/>
    <graphics type="CIRCLE" x="412.0708801506128" y="399.1198890735604"/>
  </node>
  <node label="APL6" id="549">
    <att type="string" name="canonicalName" value="APL6"/>
    <att type="string" name="Gene" value="853177"/>
    <att type="string" name="Symbol" value="APL6"/>
    <att type="integer" name="DEGREE" value="31"/>
    <graphics type="CIRCLE" x="388.39187281673514" y="242.86898855700758"/>
  </node>
  <node label="MES1" id="550">
    <att type="string" name="canonicalName" value="MES1"/>
    <att type="string" name="Gene" value="853181"/>
    <att type="string" name="Symbol" value="MES1"/>
    <att type="integer" name="DEGREE" value="28"/>
    <graphics type="CIRCLE" x="227.5016527433018" y="446.9561771133287"/>
  </node>
  <node label="SLH1" id="551">
    <att type="string" name="canonicalName" value="SLH1"/>
    <att type="string" name="Gene" value="853187"/>
    <att type="string" name="Symbol" value="SLH1"/>
    <att type="integer" name="DEGREE" value="49"/>
    <graphics type="CIRCLE" x="391.23778584422985" y="176.87790329152264"/>
  </node>
  <node label="EFG1" id="552">
    <att type="string" name="canonicalName" value="EFG1"/>
    <att type="string" name="Gene" value="853188"/>
    <att type="string" name="Symbol" value="EFG1"/>
    <att type="integer" name="DEGREE" value="43"/>
    <graphics type="CIRCLE" x="418.95338861670325" y="279.0626969396273"/>
  </node>
  <node label="YGR273C" id="553">
    <att type="string" name="canonicalName" value="YGR273C"/>
    <att type="string" name="Gene" value="853190"/>
    <att type="string" name="Symbol" value="YGR273C"/>
    <att type="integer" name="DEGREE" value="2"/>
    <graphics type="CIRCLE" x="282.7850002903132" y="379.92790803909037"/>
  </node>
  <node label="CWC22" id="554">
    <att type="string" name="canonicalName" value="CWC22"/>
    <att type="string" name="Gene" value="853195"/>
    <att type="string" name="Symbol" value="CWC22"/>
    <att type="integer" name="DEGREE" value="40"/>
    <graphics type="CIRCLE" x="410.5903583527106" y="425.3093076375419"/>
  </node>
  <node label="UPA1" id="555">
    <att type="string" name="canonicalName" value="UPA1"/>
    <att type="string" name="Gene" value="853200"/>
    <att type="string" name="Symbol" value="UPA1"/>
    <att type="integer" name="DEGREE" value="43"/>
    <graphics type="CIRCLE" x="405.31674283331625" y="413.4311927844919"/>
  </node>
  <node label="HXT8" id="556">
    <att type="string" name="canonicalName" value="HXT8"/>
    <att type="string" name="Gene" value="853216"/>
    <att type="string" name="Symbol" value="HXT8"/>
    <att type="integer" name="DEGREE" value="6"/>
    <graphics type="CIRCLE" x="352.05506705797495" y="379.6412716812979"/>
  </node>
  <node label="OPT1" id="557">
    <att type="string" name="canonicalName" value="OPT1"/>
    <att type="string" name="Gene" value="853218"/>
    <att type="string" name="Symbol" value="OPT1"/>
    <att type="integer" name="DEGREE" value="9"/>
    <graphics type="CIRCLE" x="287.7107843989238" y="430.1557771769962"/>
  </node>
  <node label="CBP1" id="558">
    <att type="string" name="canonicalName" value="CBP1"/>
    <att type="string" name="Gene" value="853221"/>
    <att type="string" name="Symbol" value="CBP1"/>
    <att type="integer" name="DEGREE" value="5"/>
    <graphics type="CIRCLE" x="179.56295800482877" y="414.884544570073"/>
  </node>
  <node label="NUC1" id="559">
    <att type="string" name="canonicalName" value="NUC1"/>
    <att type="string" name="Gene" value="853222"/>
    <att type="string" name="Symbol" value="NUC1"/>
    <att type="integer" name="DEGREE" value="19"/>
    <graphics type="CIRCLE" x="264.16806860446644" y="399.1521713123183"/>
  </node>
  <node label="LAA1" id="560">
    <att type="string" name="canonicalName" value="LAA1"/>
    <att type="string" name="Gene" value="853223"/>
    <att type="string" name="Symbol" value="LAA1"/>
    <att type="integer" name="DEGREE" value="15"/>
    <graphics type="CIRCLE" x="398.24595832257637" y="400.9068947881551"/>
  </node>
  <node label="RCY1" id="561">
    <att type="string" name="canonicalName" value="RCY1"/>
    <att type="string" name="Gene" value="853226"/>
    <att type="string" name="Symbol" value="RCY1"/>
    <att type="integer" name="DEGREE" value="21"/>
    <graphics type="CIRCLE" x="441.93157869924767" y="435.68004573687585"/>
  </node>
  <node label="ACO2" id="562">
    <att type="string" name="canonicalName" value="ACO2"/>
    <att type="string" name="Gene" value="853230"/>
    <att type="string" name="Symbol" value="ACO2"/>
    <att type="integer" name="DEGREE" value="29"/>
    <graphics type="CIRCLE" x="276.40613012461915" y="309.4320079109337"/>
  </node>
  <node label="VTH2" id="563">
    <att type="string" name="canonicalName" value="VTH2"/>
    <att type="string" name="Gene" value="853233"/>
    <att type="string" name="Symbol" value="VTH2"/>
    <att type="integer" name="DEGREE" value="9"/>
    <graphics type="CIRCLE" x="200.21907581291794" y="367.6353227718556"/>
  </node>
  <node label="YJL218W" id="564">
    <att type="string" name="canonicalName" value="YJL218W"/>
    <att type="string" name="Gene" value="853237"/>
    <att type="string" name="Symbol" value="YJL218W"/>
    <att type="integer" name="DEGREE" value="5"/>
    <graphics type="CIRCLE" x="391.99344331826035" y="156.80361178771213"/>
  </node>
  <node label="MNN11" id="565">
    <att type="string" name="canonicalName" value="MNN11"/>
    <att type="string" name="Gene" value="853256"/>
    <att type="string" name="Symbol" value="MNN11"/>
    <att type="integer" name="DEGREE" value="22"/>
    <graphics type="CIRCLE" x="307.7869030231766" y="261.5226449830048"/>
  </node>
  <node label="RBH1" id="566">
    <att type="string" name="canonicalName" value="RBH1"/>
    <att type="string" name="Gene" value="853257"/>
    <att type="string" name="Symbol" value="RBH1"/>
    <att type="integer" name="DEGREE" value="4"/>
    <graphics type="CIRCLE" x="150.7608886392742" y="342.60679505923497"/>
  </node>
  <node label="ATP12" id="567">
    <att type="string" name="canonicalName" value="ATP12"/>
    <att type="string" name="Gene" value="853259"/>
    <att type="string" name="Symbol" value="ATP12"/>
    <att type="integer" name="DEGREE" value="7"/>
    <graphics type="CIRCLE" x="156.89134682080658" y="415.2351379209509"/>
  </node>
  <node label="PFD1" id="568">
    <att type="string" name="canonicalName" value="PFD1"/>
    <att type="string" name="Gene" value="853260"/>
    <att type="string" name="Symbol" value="PFD1"/>
    <att type="integer" name="DEGREE" value="21"/>
    <graphics type="CIRCLE" x="191.64411361148382" y="211.9657320263403"/>
  </node>
  <node label="RPL17B" id="569">
    <att type="string" name="canonicalName" value="RPL17B"/>
    <att type="string" name="Gene" value="853262"/>
    <att type="string" name="Symbol" value="RPL17B"/>
    <att type="integer" name="DEGREE" value="136"/>
    <graphics type="CIRCLE" x="297.31626197579016" y="282.6639873565078"/>
  </node>
  <node label="RFA3" id="570">
    <att type="string" name="canonicalName" value="RFA3"/>
    <att type="string" name="Gene" value="853266"/>
    <att type="string" name="Symbol" value="RFA3"/>
    <att type="integer" name="DEGREE" value="19"/>
    <graphics type="CIRCLE" x="267.425183992141" y="288.33894913796394"/>
  </node>
  <node label="TOH1" id="571">
    <att type="string" name="canonicalName" value="TOH1"/>
    <att type="string" name="Gene" value="853268"/>
    <att type="string" name="Symbol" value="TOH1"/>
    <att type="integer" name="DEGREE" value="3"/>
    <graphics type="CIRCLE" x="225.9019079817819" y="408.0608022853941"/>
  </node>
  <node label="JJJ2" id="572">
    <att type="string" name="canonicalName" value="JJJ2"/>
    <att type="string" name="Gene" value="853277"/>
    <att type="string" name="Symbol" value="JJJ2"/>
    <att type="integer" name="DEGREE" value="21"/>
    <graphics type="CIRCLE" x="167.30888364862528" y="375.9292842288921"/>
  </node>
  <node label="FAR1" id="573">
    <att type="string" name="canonicalName" value="FAR1"/>
    <att type="string" name="Gene" value="853283"/>
    <att type="string" name="Symbol" value="FAR1"/>
    <att type="integer" name="DEGREE" value="15"/>
    <graphics type="CIRCLE" x="405.52280636525575" y="196.31701472981217"/>
  </node>
  <node label="RPA34" id="574">
    <att type="string" name="canonicalName" value="RPA34"/>
    <att type="string" name="Gene" value="853293"/>
    <att type="string" name="Symbol" value="RPA34"/>
    <att type="integer" name="DEGREE" value="49"/>
    <graphics type="CIRCLE" x="412.81347783448" y="195.8878368583503"/>
  </node>
  <node label="MRS3" id="575">
    <att type="string" name="canonicalName" value="MRS3"/>
    <att type="string" name="Gene" value="853308"/>
    <att type="string" name="Symbol" value="MRS3"/>
    <att type="integer" name="DEGREE" value="4"/>
    <graphics type="CIRCLE" x="194.6818827643028" y="430.5125494929888"/>
  </node>
  <node label="TRK1" id="576">
    <att type="string" name="canonicalName" value="TRK1"/>
    <att type="string" name="Gene" value="853312"/>
    <att type="string" name="Symbol" value="TRK1"/>
    <att type="integer" name="DEGREE" value="7"/>
    <graphics type="CIRCLE" x="255.50179041614788" y="304.2053018285218"/>
  </node>
  <node label="ALB1" id="577">
    <att type="string" name="canonicalName" value="ALB1"/>
    <att type="string" name="Gene" value="853320"/>
    <att type="string" name="Symbol" value="ALB1"/>
    <att type="integer" name="DEGREE" value="42"/>
    <graphics type="CIRCLE" x="274.1334613589862" y="448.50557534252926"/>
  </node>
  <node label="ASF1" id="578">
    <att type="string" name="canonicalName" value="ASF1"/>
    <att type="string" name="Gene" value="853327"/>
    <att type="string" name="Symbol" value="ASF1"/>
    <att type="integer" name="DEGREE" value="78"/>
    <graphics type="CIRCLE" x="351.8336958137602" y="236.5168360529532"/>
  </node>
  <node label="CCT7" id="579">
    <att type="string" name="canonicalName" value="CCT7"/>
    <att type="string" name="Gene" value="853333"/>
    <att type="string" name="Symbol" value="CCT7"/>
    <att type="integer" name="DEGREE" value="31"/>
    <graphics type="CIRCLE" x="233.8902606692561" y="438.3341074498658"/>
  </node>
  <node label="GZF3" id="580">
    <att type="string" name="canonicalName" value="GZF3"/>
    <att type="string" name="Gene" value="853334"/>
    <att type="string" name="Symbol" value="GZF3"/>
    <att type="integer" name="DEGREE" value="65"/>
    <graphics type="CIRCLE" x="151.78874278680533" y="354.1557649643818"/>
  </node>
  <node label="UTP10" id="581">
    <att type="string" name="canonicalName" value="UTP10"/>
    <att type="string" name="Gene" value="853335"/>
    <att type="string" name="Symbol" value="UTP10"/>
    <att type="integer" name="DEGREE" value="147"/>
    <graphics type="CIRCLE" x="408.3491641202124" y="230.8258187695633"/>
  </node>
  <node label="SAP185" id="582">
    <att type="string" name="canonicalName" value="SAP185"/>
    <att type="string" name="Gene" value="853347"/>
    <att type="string" name="Symbol" value="SAP185"/>
    <att type="integer" name="DEGREE" value="30"/>
    <graphics type="CIRCLE" x="174.18536591354723" y="432.15076728732333"/>
  </node>
  <node label="SIP4" id="583">
    <att type="string" name="canonicalName" value="SIP4"/>
    <att type="string" name="Gene" value="853356"/>
    <att type="string" name="Symbol" value="SIP4"/>
    <att type="integer" name="DEGREE" value="4"/>
    <graphics type="CIRCLE" x="267.0856220703869" y="369.16262238897707"/>
  </node>
  <node label="TRL1" id="584">
    <att type="string" name="canonicalName" value="TRL1"/>
    <att type="string" name="Gene" value="853358"/>
    <att type="string" name="Symbol" value="TRL1"/>
    <att type="integer" name="DEGREE" value="3"/>
    <graphics type="CIRCLE" x="343.6906679393678" y="153.0374412948343"/>
  </node>
  <node label="EXO70" id="585">
    <att type="string" name="canonicalName" value="EXO70"/>
    <att type="string" name="Gene" value="853359"/>
    <att type="string" name="Symbol" value="EXO70"/>
    <att type="integer" name="DEGREE" value="34"/>
    <graphics type="CIRCLE" x="430.8006356744469" y="410.31681936357626"/>
  </node>
  <node label="SCP160" id="586">
    <att type="string" name="canonicalName" value="SCP160"/>
    <att type="string" name="Gene" value="853365"/>
    <att type="string" name="Symbol" value="SCP160"/>
    <att type="integer" name="DEGREE" value="60"/>
    <graphics type="CIRCLE" x="362.75660489634197" y="178.29692451511414"/>
  </node>
  <node label="SMC3" id="587">
    <att type="string" name="canonicalName" value="SMC3"/>
    <att type="string" name="Gene" value="853371"/>
    <att type="string" name="Symbol" value="SMC3"/>
    <att type="integer" name="DEGREE" value="55"/>
    <graphics type="CIRCLE" x="302.9002965291842" y="222.2783863388869"/>
  </node>
  <node label="ARG2" id="588">
    <att type="string" name="canonicalName" value="ARG2"/>
    <att type="string" name="Gene" value="853374"/>
    <att type="string" name="Symbol" value="ARG2"/>
    <att type="integer" name="DEGREE" value="5"/>
    <graphics type="CIRCLE" x="421.18308139629545" y="377.25912670912464"/>
  </node>
  <node label="UTP18" id="589">
    <att type="string" name="canonicalName" value="UTP18"/>
    <att type="string" name="Gene" value="853376"/>
    <att type="string" name="Symbol" value="UTP18"/>
    <att type="integer" name="DEGREE" value="105"/>
    <graphics type="CIRCLE" x="367.95448554595885" y="407.7749638640011"/>
  </node>
  <node label="BNA3" id="590">
    <att type="string" name="canonicalName" value="BNA3"/>
    <att type="string" name="Gene" value="853386"/>
    <att type="string" name="Symbol" value="BNA3"/>
    <att type="integer" name="DEGREE" value="6"/>
    <graphics type="CIRCLE" x="417.43588900070927" y="316.22778758700633"/>
  </node>
  <node label="CHM7" id="591">
    <att type="string" name="canonicalName" value="CHM7"/>
    <att type="string" name="Gene" value="853398"/>
    <att type="string" name="Symbol" value="CHM7"/>
    <att type="integer" name="DEGREE" value="25"/>
    <graphics type="CIRCLE" x="262.7294196781308" y="277.9653269718751"/>
  </node>
  <node label="RTT101" id="592">
    <att type="string" name="canonicalName" value="RTT101"/>
    <att type="string" name="Gene" value="853400"/>
    <att type="string" name="Symbol" value="RTT101"/>
    <att type="integer" name="DEGREE" value="58"/>
    <graphics type="CIRCLE" x="358.3262888761832" y="352.519157629206"/>
  </node>
  <node label="NUP192" id="593">
    <att type="string" name="canonicalName" value="NUP192"/>
    <att type="string" name="Gene" value="853410"/>
    <att type="string" name="Symbol" value="NUP192"/>
    <att type="integer" name="DEGREE" value="28"/>
    <graphics type="CIRCLE" x="219.49296457832315" y="352.4044233783603"/>
  </node>
  <node label="MAD2" id="594">
    <att type="string" name="canonicalName" value="MAD2"/>
    <att type="string" name="Gene" value="853422"/>
    <att type="string" name="Symbol" value="MAD2"/>
    <att type="integer" name="DEGREE" value="78"/>
    <graphics type="CIRCLE" x="183.75309771504746" y="365.42699114555484"/>
  </node>
  <node label="RPC17" id="595">
    <att type="string" name="canonicalName" value="RPC17"/>
    <att type="string" name="Gene" value="853442"/>
    <att type="string" name="Symbol" value="RPC17"/>
    <att type="integer" name="DEGREE" value="25"/>
    <graphics type="CIRCLE" x="331.91981734527974" y="427.24261001327847"/>
  </node>
  <node label="NOP9" id="596">
    <att type="string" name="canonicalName" value="NOP9"/>
    <att type="string" name="Gene" value="853445"/>
    <att type="string" name="Symbol" value="NOP9"/>
    <att type="integer" name="DEGREE" value="84"/>
    <graphics type="CIRCLE" x="169.71132187015897" y="189.58895251356574"/>
  </node>
  <node label="CTK2" id="597">
    <att type="string" name="canonicalName" value="CTK2"/>
    <att type="string" name="Gene" value="853450"/>
    <att type="string" name="Symbol" value="CTK2"/>
    <att type="integer" name="DEGREE" value="45"/>
    <graphics type="CIRCLE" x="410.86374339457683" y="304.18243569098263"/>
  </node>
  <node label="MRX12" id="598">
    <att type="string" name="canonicalName" value="MRX12"/>
    <att type="string" name="Gene" value="853459"/>
    <att type="string" name="Symbol" value="MRX12"/>
    <att type="integer" name="DEGREE" value="3"/>
    <graphics type="CIRCLE" x="400.7962806309853" y="364.642622913124"/>
  </node>
  <node label="MET3" id="599">
    <att type="string" name="canonicalName" value="MET3"/>
    <att type="string" name="Gene" value="853466"/>
    <att type="string" name="Symbol" value="MET3"/>
    <att type="integer" name="DEGREE" value="3"/>
    <graphics type="CIRCLE" x="351.45458101281747" y="437.89183852959695"/>
  </node>
  <node label="LSM8" id="600">
    <att type="string" name="canonicalName" value="LSM8"/>
    <att type="string" name="Gene" value="853479"/>
    <att type="string" name="Symbol" value="LSM8"/>
    <att type="integer" name="DEGREE" value="52"/>
    <graphics type="CIRCLE" x="275.72555892358014" y="251.6024815946106"/>
  </node>
  <node label="MDE1" id="601">
    <att type="string" name="canonicalName" value="MDE1"/>
    <att type="string" name="Gene" value="853481"/>
    <att type="string" name="Symbol" value="MDE1"/>
    <att type="integer" name="DEGREE" value="2"/>
    <graphics type="CIRCLE" x="322.9983185913633" y="365.68154700950447"/>
  </node>
  <node label="RBH2" id="602">
    <att type="string" name="canonicalName" value="RBH2"/>
    <att type="string" name="Gene" value="853487"/>
    <att type="string" name="Symbol" value="RBH2"/>
    <att type="integer" name="DEGREE" value="3"/>
    <graphics type="CIRCLE" x="254.09314704170825" y="297.4586881818834"/>
  </node>
  <node label="GEA1" id="603">
    <att type="string" name="canonicalName" value="GEA1"/>
    <att type="string" name="Gene" value="853488"/>
    <att type="string" name="Symbol" value="GEA1"/>
    <att type="integer" name="DEGREE" value="22"/>
    <graphics type="CIRCLE" x="250.0565640959783" y="160.87632684842063"/>
  </node>
  <node label="CPR7" id="604">
    <att type="string" name="canonicalName" value="CPR7"/>
    <att type="string" name="Gene" value="853489"/>
    <att type="string" name="Symbol" value="CPR7"/>
    <att type="integer" name="DEGREE" value="50"/>
    <graphics type="CIRCLE" x="356.31858899959013" y="206.08666001616191"/>
  </node>
  <node label="PET191" id="605">
    <att type="string" name="canonicalName" value="PET191"/>
    <att type="string" name="Gene" value="853491"/>
    <att type="string" name="Symbol" value="PET191"/>
    <att type="integer" name="DEGREE" value="4"/>
    <graphics type="CIRCLE" x="217.75799408574312" y="364.7101833841331"/>
  </node>
  <node label="GEF1" id="606">
    <att type="string" name="canonicalName" value="GEF1"/>
    <att type="string" name="Gene" value="853497"/>
    <att type="string" name="Symbol" value="GEF1"/>
    <att type="integer" name="DEGREE" value="11"/>
    <graphics type="CIRCLE" x="234.4521695845779" y="161.63418617795915"/>
  </node>
  <node label="URB2" id="607">
    <att type="string" name="canonicalName" value="URB2"/>
    <att type="string" name="Gene" value="853498"/>
    <att type="string" name="Symbol" value="URB2"/>
    <att type="integer" name="DEGREE" value="42"/>
    <graphics type="CIRCLE" x="343.8519857604953" y="346.95111618190714"/>
  </node>
  <node label="NUP85" id="608">
    <att type="string" name="canonicalName" value="NUP85"/>
    <att type="string" name="Gene" value="853499"/>
    <att type="string" name="Symbol" value="NUP85"/>
    <att type="integer" name="DEGREE" value="34"/>
    <graphics type="CIRCLE" x="438.45182053238653" y="299.2340369697306"/>
  </node>
  <node label="POL32" id="609">
    <att type="string" name="canonicalName" value="POL32"/>
    <att type="string" name="Gene" value="853500"/>
    <att type="string" name="Symbol" value="POL32"/>
    <att type="integer" name="DEGREE" value="60"/>
    <graphics type="CIRCLE" x="171.19116011942592" y="317.27549814678457"/>
  </node>
  <node label="KCH1" id="610">
    <att type="string" name="canonicalName" value="KCH1"/>
    <att type="string" name="Gene" value="853514"/>
    <att type="string" name="Symbol" value="KCH1"/>
    <att type="integer" name="DEGREE" value="4"/>
    <graphics type="CIRCLE" x="438.53416479941666" y="251.1664316291898"/>
  </node>
  <node label="YJR056C" id="611">
    <att type="string" name="canonicalName" value="YJR056C"/>
    <att type="string" name="Gene" value="853518"/>
    <att type="string" name="Symbol" value="YJR056C"/>
    <att type="integer" name="DEGREE" value="5"/>
    <graphics type="CIRCLE" x="215.37942518604396" y="165.86128867398236"/>
  </node>
  <node label="MNN14" id="612">
    <att type="string" name="canonicalName" value="MNN14"/>
    <att type="string" name="Gene" value="853524"/>
    <att type="string" name="Symbol" value="MNN14"/>
    <att type="integer" name="DEGREE" value="3"/>
    <graphics type="CIRCLE" x="257.56512668819266" y="204.48197303940418"/>
  </node>
  <node label="NTA1" id="613">
    <att type="string" name="canonicalName" value="NTA1"/>
    <att type="string" name="Gene" value="853525"/>
    <att type="string" name="Symbol" value="NTA1"/>
    <att type="integer" name="DEGREE" value="7"/>
    <graphics type="CIRCLE" x="422.8526589017129" y="151.2161983109216"/>
  </node>
  <node label="RPA12" id="614">
    <att type="string" name="canonicalName" value="RPA12"/>
    <att type="string" name="Gene" value="853526"/>
    <att type="string" name="Symbol" value="RPA12"/>
    <att type="integer" name="DEGREE" value="35"/>
    <graphics type="CIRCLE" x="222.9166648236485" y="257.87778381480405"/>
  </node>
  <node label="HAM1" id="615">
    <att type="string" name="canonicalName" value="HAM1"/>
    <att type="string" name="Gene" value="853532"/>
    <att type="string" name="Symbol" value="HAM1"/>
    <att type="integer" name="DEGREE" value="8"/>
    <graphics type="CIRCLE" x="182.71988318066636" y="251.78553033013435"/>
  </node>
  <node label="LIA1" id="616">
    <att type="string" name="canonicalName" value="LIA1"/>
    <att type="string" name="Gene" value="853534"/>
    <att type="string" name="Symbol" value="LIA1"/>
    <att type="integer" name="DEGREE" value="16"/>
    <graphics type="CIRCLE" x="173.458499242654" y="413.3828982921781"/>
  </node>
  <node label="ACF4" id="617">
    <att type="string" name="canonicalName" value="ACF4"/>
    <att type="string" name="Gene" value="853545"/>
    <att type="string" name="Symbol" value="ACF4"/>
    <att type="integer" name="DEGREE" value="1"/>
    <graphics type="CIRCLE" x="433.56117882388946" y="241.80899635501987"/>
  </node>
  <node label="YJR084W" id="618">
    <att type="string" name="canonicalName" value="YJR084W"/>
    <att type="string" name="Gene" value="853546"/>
    <att type="string" name="Symbol" value="YJR084W"/>
    <att type="integer" name="DEGREE" value="29"/>
    <graphics type="CIRCLE" x="234.14582514225654" y="157.4570678235725"/>
  </node>
  <node label="EMC2" id="619">
    <att type="string" name="canonicalName" value="EMC2"/>
    <att type="string" name="Gene" value="853550"/>
    <att type="string" name="Symbol" value="EMC2"/>
    <att type="integer" name="DEGREE" value="14"/>
    <graphics type="CIRCLE" x="355.0255563032624" y="368.3953844844285"/>
  </node>
  <node label="JSN1" id="620">
    <att type="string" name="canonicalName" value="JSN1"/>
    <att type="string" name="Gene" value="853553"/>
    <att type="string" name="Symbol" value="JSN1"/>
    <att type="integer" name="DEGREE" value="10"/>
    <graphics type="CIRCLE" x="275.3429640935626" y="191.75708573580187"/>
  </node>
  <node label="BUD4" id="621">
    <att type="string" name="canonicalName" value="BUD4"/>
    <att type="string" name="Gene" value="853554"/>
    <att type="string" name="Symbol" value="BUD4"/>
    <att type="integer" name="DEGREE" value="13"/>
    <graphics type="CIRCLE" x="226.47779560135234" y="353.3630723534666"/>
  </node>
  <node label="IME1" id="622">
    <att type="string" name="canonicalName" value="IME1"/>
    <att type="string" name="Gene" value="853556"/>
    <att type="string" name="Symbol" value="IME1"/>
    <att type="integer" name="DEGREE" value="3"/>
    <graphics type="CIRCLE" x="415.231735660081" y="259.41497747636276"/>
  </node>
  <node label="RPL43B" id="623">
    <att type="string" name="canonicalName" value="RPL43B"/>
    <att type="string" name="Gene" value="853557"/>
    <att type="string" name="Symbol" value="RPL43B"/>
    <att type="integer" name="DEGREE" value="103"/>
    <graphics type="CIRCLE" x="389.2585414138543" y="291.1143113888237"/>
  </node>
  <node label="SFC1" id="624">
    <att type="string" name="canonicalName" value="SFC1"/>
    <att type="string" name="Gene" value="853558"/>
    <att type="string" name="Symbol" value="SFC1"/>
    <att type="integer" name="DEGREE" value="5"/>
    <graphics type="CIRCLE" x="177.30275281832664" y="311.8811415607118"/>
  </node>
  <node label="RSM26" id="625">
    <att type="string" name="canonicalName" value="RSM26"/>
    <att type="string" name="Gene" value="853565"/>
    <att type="string" name="Symbol" value="RSM26"/>
    <att type="integer" name="DEGREE" value="25"/>
    <graphics type="CIRCLE" x="446.7854603096301" y="292.44486014221116"/>
  </node>
  <node label="NNF1" id="626">
    <att type="string" name="canonicalName" value="NNF1"/>
    <att type="string" name="Gene" value="853576"/>
    <att type="string" name="Symbol" value="NNF1"/>
    <att type="integer" name="DEGREE" value="40"/>
    <graphics type="CIRCLE" x="447.1478660897778" y="160.86585253107577"/>
  </node>
  <node label="ILM1" id="627">
    <att type="string" name="canonicalName" value="ILM1"/>
    <att type="string" name="Gene" value="853582"/>
    <att type="string" name="Symbol" value="ILM1"/>
    <att type="integer" name="DEGREE" value="14"/>
    <graphics type="CIRCLE" x="396.3820933147528" y="260.36692230892754"/>
  </node>
  <node label="RPS5" id="628">
    <att type="string" name="canonicalName" value="RPS5"/>
    <att type="string" name="Gene" value="853587"/>
    <att type="string" name="Symbol" value="RPS5"/>
    <att type="integer" name="DEGREE" value="174"/>
    <graphics type="CIRCLE" x="274.5461116076988" y="324.3715794335075"/>
  </node>
  <node label="SGM1" id="629">
    <att type="string" name="canonicalName" value="SGM1"/>
    <att type="string" name="Gene" value="853598"/>
    <att type="string" name="Symbol" value="SGM1"/>
    <att type="integer" name="DEGREE" value="15"/>
    <graphics type="CIRCLE" x="180.43572498416148" y="397.8763724463714"/>
  </node>
  <node label="MCM22" id="630">
    <att type="string" name="canonicalName" value="MCM22"/>
    <att type="string" name="Gene" value="853599"/>
    <att type="string" name="Symbol" value="MCM22"/>
    <att type="integer" name="DEGREE" value="34"/>
    <graphics type="CIRCLE" x="286.26998817103834" y="264.97068092137795"/>
  </node>
  <node label="TIM8" id="631">
    <att type="string" name="canonicalName" value="TIM8"/>
    <att type="string" name="Gene" value="853600"/>
    <att type="string" name="Symbol" value="TIM8"/>
    <att type="integer" name="DEGREE" value="9"/>
    <graphics type="CIRCLE" x="167.59487892130608" y="163.68750512977428"/>
  </node>
  <node label="MET5" id="632">
    <att type="string" name="canonicalName" value="MET5"/>
    <att type="string" name="Gene" value="853602"/>
    <att type="string" name="Symbol" value="MET5"/>
    <att type="integer" name="DEGREE" value="10"/>
    <graphics type="CIRCLE" x="249.07429959321962" y="351.39212360474767"/>
  </node>
  <node label="IML1" id="633">
    <att type="string" name="canonicalName" value="IML1"/>
    <att type="string" name="Gene" value="853603"/>
    <att type="string" name="Symbol" value="IML1"/>
    <att type="integer" name="DEGREE" value="14"/>
    <graphics type="CIRCLE" x="174.37780988161018" y="354.5604638187298"/>
  </node>
  <node label="HIR3" id="634">
    <att type="string" name="canonicalName" value="HIR3"/>
    <att type="string" name="Gene" value="853605"/>
    <att type="string" name="Symbol" value="HIR3"/>
    <att type="integer" name="DEGREE" value="16"/>
    <graphics type="CIRCLE" x="259.65164542337504" y="420.2885735285211"/>
  </node>
  <node label="YJR142W" id="635">
    <att type="string" name="canonicalName" value="YJR142W"/>
    <att type="string" name="Gene" value="853607"/>
    <att type="string" name="Symbol" value="YJR142W"/>
    <att type="integer" name="DEGREE" value="26"/>
    <graphics type="CIRCLE" x="199.03319548377067" y="187.71634774047237"/>
  </node>
  <node label="PMT4" id="636">
    <att type="string" name="canonicalName" value="PMT4"/>
    <att type="string" name="Gene" value="853608"/>
    <att type="string" name="Symbol" value="PMT4"/>
    <att type="integer" name="DEGREE" value="13"/>
    <graphics type="CIRCLE" x="255.47311346334675" y="229.20258945078012"/>
  </node>
  <node label="LOS1" id="637">
    <att type="string" name="canonicalName" value="LOS1"/>
    <att type="string" name="Gene" value="853630"/>
    <att type="string" name="Symbol" value="LOS1"/>
    <att type="integer" name="DEGREE" value="25"/>
    <graphics type="CIRCLE" x="286.70789399284456" y="213.25687140834393"/>
  </node>
  <node label="EAP1" id="638">
    <att type="string" name="canonicalName" value="EAP1"/>
    <att type="string" name="Gene" value="853631"/>
    <att type="string" name="Symbol" value="EAP1"/>
    <att type="integer" name="DEGREE" value="62"/>
    <graphics type="CIRCLE" x="284.781337215382" y="236.28031968136327"/>
  </node>
  <node label="MIA40" id="639">
    <att type="string" name="canonicalName" value="MIA40"/>
    <att type="string" name="Gene" value="853639"/>
    <att type="string" name="Symbol" value="MIA40"/>
    <att type="integer" name="DEGREE" value="16"/>
    <graphics type="CIRCLE" x="409.510431582886" y="376.4198122765288"/>
  </node>
  <node label="MCH2" id="640">
    <att type="string" name="canonicalName" value="MCH2"/>
    <att type="string" name="Gene" value="853659"/>
    <att type="string" name="Symbol" value="MCH2"/>
    <att type="integer" name="DEGREE" value="3"/>
    <graphics type="CIRCLE" x="389.151972990551" y="308.979629151788"/>
  </node>
  <node label="JEN1" id="641">
    <att type="string" name="canonicalName" value="JEN1"/>
    <att type="string" name="Gene" value="853663"/>
    <att type="string" name="Symbol" value="JEN1"/>
    <att type="integer" name="DEGREE" value="12"/>
    <graphics type="CIRCLE" x="169.58063924324722" y="259.13241790024506"/>
  </node>
  <node label="URA1" id="642">
    <att type="string" name="canonicalName" value="URA1"/>
    <att type="string" name="Gene" value="853664"/>
    <att type="string" name="Symbol" value="URA1"/>
    <att type="integer" name="DEGREE" value="9"/>
    <graphics type="CIRCLE" x="316.827116983114" y="392.5940277536565"/>
  </node>
  <node label="YRA2" id="643">
    <att type="string" name="canonicalName" value="YRA2"/>
    <att type="string" name="Gene" value="853666"/>
    <att type="string" name="Symbol" value="YRA2"/>
    <att type="integer" name="DEGREE" value="12"/>
    <graphics type="CIRCLE" x="426.6619833194225" y="336.4400117491989"/>
  </node>
  <node label="SAC1" id="644">
    <att type="string" name="canonicalName" value="SAC1"/>
    <att type="string" name="Gene" value="853668"/>
    <att type="string" name="Symbol" value="SAC1"/>
    <att type="integer" name="DEGREE" value="41"/>
    <graphics type="CIRCLE" x="420.51175053569546" y="334.03017395751226"/>
  </node>
  <node label="UBA1" id="645">
    <att type="string" name="canonicalName" value="UBA1"/>
    <att type="string" name="Gene" value="853670"/>
    <att type="string" name="Symbol" value="UBA1"/>
    <att type="integer" name="DEGREE" value="30"/>
    <graphics type="CIRCLE" x="417.84514493548875" y="178.87844812407738"/>
  </node>
  <node label="CBT1" id="646">
    <att type="string" name="canonicalName" value="CBT1"/>
    <att type="string" name="Gene" value="853673"/>
    <att type="string" name="Symbol" value="CBT1"/>
    <att type="integer" name="DEGREE" value="4"/>
    <graphics type="CIRCLE" x="380.84225150311147" y="170.9411672604513"/>
  </node>
  <node label="COY1" id="647">
    <att type="string" name="canonicalName" value="COY1"/>
    <att type="string" name="Gene" value="853675"/>
    <att type="string" name="Symbol" value="COY1"/>
    <att type="integer" name="DEGREE" value="47"/>
    <graphics type="CIRCLE" x="383.0161896091762" y="445.85821802848915"/>
  </node>
  <node label="TPO5" id="648">
    <att type="string" name="canonicalName" value="TPO5"/>
    <att type="string" name="Gene" value="853680"/>
    <att type="string" name="Symbol" value="TPO5"/>
    <att type="integer" name="DEGREE" value="2"/>
    <graphics type="CIRCLE" x="399.79815313755256" y="210.15536194945753"/>
  </node>
  <node label="SNU114" id="649">
    <att type="string" name="canonicalName" value="SNU114"/>
    <att type="string" name="Gene" value="853681"/>
    <att type="string" name="Symbol" value="SNU114"/>
    <att type="integer" name="DEGREE" value="113"/>
    <graphics type="CIRCLE" x="150.67026092033487" y="445.6876568253842"/>
  </node>
  <node label="EBP2" id="650">
    <att type="string" name="canonicalName" value="EBP2"/>
    <att type="string" name="Gene" value="853682"/>
    <att type="string" name="Symbol" value="EBP2"/>
    <att type="integer" name="DEGREE" value="104"/>
    <graphics type="CIRCLE" x="371.6239822257319" y="408.30627903761155"/>
  </node>
  <node label="MRPL38" id="651">
    <att type="string" name="canonicalName" value="MRPL38"/>
    <att type="string" name="Gene" value="853684"/>
    <att type="string" name="Symbol" value="MRPL38"/>
    <att type="integer" name="DEGREE" value="79"/>
    <graphics type="CIRCLE" x="430.2324071962591" y="207.34683961922804"/>
  </node>
  <node label="PIR1" id="652">
    <att type="string" name="canonicalName" value="PIR1"/>
    <att type="string" name="Gene" value="853692"/>
    <att type="string" name="Symbol" value="PIR1"/>
    <att type="integer" name="DEGREE" value="5"/>
    <graphics type="CIRCLE" x="209.10121075845282" y="197.51665187421108"/>
  </node>
  <node label="SRP102" id="653">
    <att type="string" name="canonicalName" value="SRP102"/>
    <att type="string" name="Gene" value="853702"/>
    <att type="string" name="Symbol" value="SRP102"/>
    <att type="integer" name="DEGREE" value="35"/>
    <graphics type="CIRCLE" x="297.03851859541567" y="297.99599973126215"/>
  </node>
  <node label="RPC25" id="654">
    <att type="string" name="canonicalName" value="RPC25"/>
    <att type="string" name="Gene" value="853713"/>
    <att type="string" name="Symbol" value="RPC25"/>
    <att type="integer" name="DEGREE" value="33"/>
    <graphics type="CIRCLE" x="324.628234197453" y="294.96448013770566"/>
  </node>
  <node label="TGL1" id="655">
    <att type="string" name="canonicalName" value="TGL1"/>
    <att type="string" name="Gene" value="853717"/>
    <att type="string" name="Symbol" value="TGL1"/>
    <att type="integer" name="DEGREE" value="8"/>
    <graphics type="CIRCLE" x="317.36223437138807" y="446.54668893767075"/>
  </node>
  <node label="HSK3" id="656">
    <att type="string" name="canonicalName" value="HSK3"/>
    <att type="string" name="Gene" value="853719"/>
    <att type="string" name="Symbol" value="HSK3"/>
    <att type="integer" name="DEGREE" value="20"/>
    <graphics type="CIRCLE" x="165.11575161807644" y="174.3547494853992"/>
  </node>
  <node label="SRP21" id="657">
    <att type="string" name="canonicalName" value="SRP21"/>
    <att type="string" name="Gene" value="853737"/>
    <att type="string" name="Symbol" value="SRP21"/>
    <att type="integer" name="DEGREE" value="11"/>
    <graphics type="CIRCLE" x="300.5339401271426" y="295.68988299425155"/>
  </node>
  <node label="VPH2" id="658">
    <att type="string" name="canonicalName" value="VPH2"/>
    <att type="string" name="Gene" value="853741"/>
    <att type="string" name="Symbol" value="VPH2"/>
    <att type="integer" name="DEGREE" value="10"/>
    <graphics type="CIRCLE" x="198.37131758587196" y="363.98986335829306"/>
  </node>
  <node label="RAD27" id="659">
    <att type="string" name="canonicalName" value="RAD27"/>
    <att type="string" name="Gene" value="853747"/>
    <att type="string" name="Symbol" value="RAD27"/>
    <att type="integer" name="DEGREE" value="61"/>
    <graphics type="CIRCLE" x="443.58682887487777" y="197.40749016220633"/>
  </node>
  <node label="ABF1" id="660">
    <att type="string" name="canonicalName" value="ABF1"/>
    <att type="string" name="Gene" value="853748"/>
    <att type="string" name="Symbol" value="ABF1"/>
    <att type="integer" name="DEGREE" value="21"/>
    <graphics type="CIRCLE" x="301.2966840467201" y="391.74167585079243"/>
  </node>
  <node label="KTI12" id="661">
    <att type="string" name="canonicalName" value="KTI12"/>
    <att type="string" name="Gene" value="853750"/>
    <att type="string" name="Symbol" value="KTI12"/>
    <att type="integer" name="DEGREE" value="13"/>
    <graphics type="CIRCLE" x="205.24757923241214" y="438.11373157700626"/>
  </node>
  <node label="UTP11" id="662">
    <att type="string" name="canonicalName" value="UTP11"/>
    <att type="string" name="Gene" value="853762"/>
    <att type="string" name="Symbol" value="UTP11"/>
    <att type="integer" name="DEGREE" value="101"/>
    <graphics type="CIRCLE" x="446.99570609519657" y="402.11843170506"/>
  </node>
  <node label="BUD2" id="663">
    <att type="string" name="canonicalName" value="BUD2"/>
    <att type="string" name="Gene" value="853770"/>
    <att type="string" name="Symbol" value="BUD2"/>
    <att type="integer" name="DEGREE" value="34"/>
    <graphics type="CIRCLE" x="377.56902992106524" y="303.21300905650355"/>
  </node>
  <node label="MIF2" id="664">
    <att type="string" name="canonicalName" value="MIF2"/>
    <att type="string" name="Gene" value="853773"/>
    <att type="string" name="Symbol" value="MIF2"/>
    <att type="integer" name="DEGREE" value="26"/>
    <graphics type="CIRCLE" x="313.94084046915134" y="392.96264102940285"/>
  </node>
  <node label="RRP14" id="665">
    <att type="string" name="canonicalName" value="RRP14"/>
    <att type="string" name="Gene" value="853780"/>
    <att type="string" name="Symbol" value="RRP14"/>
    <att type="integer" name="DEGREE" value="67"/>
    <graphics type="CIRCLE" x="185.1418743630701" y="250.83389220112593"/>
  </node>
  <node label="DHR2" id="666">
    <att type="string" name="canonicalName" value="DHR2"/>
    <att type="string" name="Gene" value="853784"/>
    <att type="string" name="Symbol" value="DHR2"/>
    <att type="integer" name="DEGREE" value="41"/>
    <graphics type="CIRCLE" x="231.0039831336876" y="243.4485076253016"/>
  </node>
  <node label="NUP120" id="667">
    <att type="string" name="canonicalName" value="NUP120"/>
    <att type="string" name="Gene" value="853808"/>
    <att type="string" name="Symbol" value="NUP120"/>
    <att type="integer" name="DEGREE" value="34"/>
    <graphics type="CIRCLE" x="230.18773454496713" y="327.97607215459266"/>
  </node>
  <node label="DEF1" id="668">
    <att type="string" name="canonicalName" value="DEF1"/>
    <att type="string" name="Gene" value="853811"/>
    <att type="string" name="Symbol" value="DEF1"/>
    <att type="integer" name="DEGREE" value="68"/>
    <graphics type="CIRCLE" x="350.7879763985444" y="439.8499517321432"/>
  </node>
  <node label="ELM1" id="669">
    <att type="string" name="canonicalName" value="ELM1"/>
    <att type="string" name="Gene" value="853818"/>
    <att type="string" name="Symbol" value="ELM1"/>
    <att type="integer" name="DEGREE" value="37"/>
    <graphics type="CIRCLE" x="258.2438511413487" y="377.04026941038234"/>
  </node>
  <node label="YKL033W-A" id="670">
    <att type="string" name="canonicalName" value="YKL033W-A"/>
    <att type="string" name="Gene" value="853833"/>
    <att type="string" name="Symbol" value="YKL033W-A"/>
    <att type="integer" name="DEGREE" value="6"/>
    <graphics type="CIRCLE" x="310.8568721231244" y="185.90521127516823"/>
  </node>
  <node label="TTI1" id="671">
    <att type="string" name="canonicalName" value="TTI1"/>
    <att type="string" name="Gene" value="853834"/>
    <att type="string" name="Symbol" value="TTI1"/>
    <att type="integer" name="DEGREE" value="179"/>
    <graphics type="CIRCLE" x="426.8163445088658" y="160.31015173269276"/>
  </node>
  <node label="MAE1" id="672">
    <att type="string" name="canonicalName" value="MAE1"/>
    <att type="string" name="Gene" value="853839"/>
    <att type="string" name="Symbol" value="MAE1"/>
    <att type="integer" name="DEGREE" value="42"/>
    <graphics type="CIRCLE" x="248.68527891216195" y="382.5232247972938"/>
  </node>
  <node label="TCD2" id="673">
    <att type="string" name="canonicalName" value="TCD2"/>
    <att type="string" name="Gene" value="853841"/>
    <att type="string" name="Symbol" value="TCD2"/>
    <att type="integer" name="DEGREE" value="6"/>
    <graphics type="CIRCLE" x="172.2988933194537" y="252.6007189044775"/>
  </node>
  <node label="MAK11" id="674">
    <att type="string" name="canonicalName" value="MAK11"/>
    <att type="string" name="Gene" value="853847"/>
    <att type="string" name="Symbol" value="MAK11"/>
    <att type="integer" name="DEGREE" value="43"/>
    <graphics type="CIRCLE" x="300.823770297997" y="296.4598680782267"/>
  </node>
  <node label="SWD2" id="675">
    <att type="string" name="canonicalName" value="SWD2"/>
    <att type="string" name="Gene" value="853851"/>
    <att type="string" name="Symbol" value="SWD2"/>
    <att type="integer" name="DEGREE" value="23"/>
    <graphics type="CIRCLE" x="265.5872448742885" y="420.94006236695895"/>
  </node>
  <node label="HCS1" id="676">
    <att type="string" name="canonicalName" value="HCS1"/>
    <att type="string" name="Gene" value="853852"/>
    <att type="string" name="Symbol" value="HCS1"/>
    <att type="integer" name="DEGREE" value="12"/>
    <graphics type="CIRCLE" x="177.43036365335462" y="392.9050154985284"/>
  </node>
  <node label="PUT3" id="677">
    <att type="string" name="canonicalName" value="PUT3"/>
    <att type="string" name="Gene" value="853854"/>
    <att type="string" name="Symbol" value="PUT3"/>
    <att type="integer" name="DEGREE" value="5"/>
    <graphics type="CIRCLE" x="285.46049526516947" y="158.49290881619984"/>
  </node>
  <node label="URB1" id="678">
    <att type="string" name="canonicalName" value="URB1"/>
    <att type="string" name="Gene" value="853855"/>
    <att type="string" name="Symbol" value="URB1"/>
    <att type="integer" name="DEGREE" value="58"/>
    <graphics type="CIRCLE" x="162.96466379355752" y="412.2087982653045"/>
  </node>
  <node label="CCE1" id="679">
    <att type="string" name="canonicalName" value="CCE1"/>
    <att type="string" name="Gene" value="853858"/>
    <att type="string" name="Symbol" value="CCE1"/>
    <att type="integer" name="DEGREE" value="2"/>
    <graphics type="CIRCLE" x="446.81480839677715" y="361.8239216773524"/>
  </node>
  <node label="MET14" id="680">
    <att type="string" name="canonicalName" value="MET14"/>
    <att type="string" name="Gene" value="853869"/>
    <att type="string" name="Symbol" value="MET14"/>
    <att type="integer" name="DEGREE" value="6"/>
    <graphics type="CIRCLE" x="359.2491664170544" y="284.72217059096715"/>
  </node>
  <node label="TOF2" id="681">
    <att type="string" name="canonicalName" value="TOF2"/>
    <att type="string" name="Gene" value="853880"/>
    <att type="string" name="Symbol" value="TOF2"/>
    <att type="integer" name="DEGREE" value="22"/>
    <graphics type="CIRCLE" x="418.1244969141716" y="230.25289385191854"/>
  </node>
  <node label="VPS51" id="682">
    <att type="string" name="canonicalName" value="VPS51"/>
    <att type="string" name="Gene" value="853890"/>
    <att type="string" name="Symbol" value="VPS51"/>
    <att type="integer" name="DEGREE" value="27"/>
    <graphics type="CIRCLE" x="188.99283096662265" y="191.09810471804866"/>
  </node>
  <node label="NTR2" id="683">
    <att type="string" name="canonicalName" value="NTR2"/>
    <att type="string" name="Gene" value="853892"/>
    <att type="string" name="Symbol" value="NTR2"/>
    <att type="integer" name="DEGREE" value="29"/>
    <graphics type="CIRCLE" x="433.46713416838816" y="260.6189249691398"/>
  </node>
  <node label="RQT4" id="684">
    <att type="string" name="canonicalName" value="RQT4"/>
    <att type="string" name="Gene" value="853893"/>
    <att type="string" name="Symbol" value="RQT4"/>
    <att type="integer" name="DEGREE" value="6"/>
    <graphics type="CIRCLE" x="245.47205211499664" y="386.4437336473051"/>
  </node>
  <node label="DBP7" id="685">
    <att type="string" name="canonicalName" value="DBP7"/>
    <att type="string" name="Gene" value="853894"/>
    <att type="string" name="Symbol" value="DBP7"/>
    <att type="integer" name="DEGREE" value="65"/>
    <graphics type="CIRCLE" x="306.5724816951439" y="408.02461370773483"/>
  </node>
  <node label="GCN3" id="686">
    <att type="string" name="canonicalName" value="GCN3"/>
    <att type="string" name="Gene" value="853896"/>
    <att type="string" name="Symbol" value="GCN3"/>
    <att type="integer" name="DEGREE" value="28"/>
    <graphics type="CIRCLE" x="426.08691915362584" y="309.7858166777414"/>
  </node>
  <node label="BCH2" id="687">
    <att type="string" name="canonicalName" value="BCH2"/>
    <att type="string" name="Gene" value="853898"/>
    <att type="string" name="Symbol" value="BCH2"/>
    <att type="integer" name="DEGREE" value="12"/>
    <graphics type="CIRCLE" x="367.8103635437269" y="302.03799927000637"/>
  </node>
  <node label="SAP190" id="688">
    <att type="string" name="canonicalName" value="SAP190"/>
    <att type="string" name="Gene" value="853899"/>
    <att type="string" name="Symbol" value="SAP190"/>
    <att type="integer" name="DEGREE" value="21"/>
    <graphics type="CIRCLE" x="283.9772092121856" y="216.91771160432046"/>
  </node>
  <node label="GMH1" id="689">
    <att type="string" name="canonicalName" value="GMH1"/>
    <att type="string" name="Gene" value="853901"/>
    <att type="string" name="Symbol" value="GMH1"/>
    <att type="integer" name="DEGREE" value="13"/>
    <graphics type="CIRCLE" x="202.69278672014934" y="336.5275453068414"/>
  </node>
  <node label="SPO14" id="690">
    <att type="string" name="canonicalName" value="SPO14"/>
    <att type="string" name="Gene" value="853902"/>
    <att type="string" name="Symbol" value="SPO14"/>
    <att type="integer" name="DEGREE" value="29"/>
    <graphics type="CIRCLE" x="185.7889265366478" y="348.41365439173376"/>
  </node>
  <node label="DID2" id="691">
    <att type="string" name="canonicalName" value="DID2"/>
    <att type="string" name="Gene" value="853906"/>
    <att type="string" name="Symbol" value="DID2"/>
    <att type="integer" name="DEGREE" value="19"/>
    <graphics type="CIRCLE" x="402.9228094774706" y="449.1171878520361"/>
  </node>
  <node label="CAF4" id="692">
    <att type="string" name="canonicalName" value="CAF4"/>
    <att type="string" name="Gene" value="853908"/>
    <att type="string" name="Symbol" value="CAF4"/>
    <att type="integer" name="DEGREE" value="28"/>
    <graphics type="CIRCLE" x="332.4485310866014" y="239.38084293641046"/>
  </node>
  <node label="GAP1" id="693">
    <att type="string" name="canonicalName" value="GAP1"/>
    <att type="string" name="Gene" value="853912"/>
    <att type="string" name="Symbol" value="GAP1"/>
    <att type="integer" name="DEGREE" value="22"/>
    <graphics type="CIRCLE" x="396.53231998348826" y="218.41008795319522"/>
  </node>
  <node label="SHB17" id="694">
    <att type="string" name="canonicalName" value="SHB17"/>
    <att type="string" name="Gene" value="853917"/>
    <att type="string" name="Symbol" value="SHB17"/>
    <att type="integer" name="DEGREE" value="4"/>
    <graphics type="CIRCLE" x="245.68911764190773" y="196.94806707647805"/>
  </node>
  <node label="UTP30" id="695">
    <att type="string" name="canonicalName" value="UTP30"/>
    <att type="string" name="Gene" value="853934"/>
    <att type="string" name="Symbol" value="UTP30"/>
    <att type="integer" name="DEGREE" value="104"/>
    <graphics type="CIRCLE" x="393.41771740454493" y="355.545111149406"/>
  </node>
  <node label="LAS1" id="696">
    <att type="string" name="canonicalName" value="LAS1"/>
    <att type="string" name="Gene" value="853937"/>
    <att type="string" name="Symbol" value="LAS1"/>
    <att type="integer" name="DEGREE" value="72"/>
    <graphics type="CIRCLE" x="396.0274999826139" y="212.9443509750467"/>
  </node>
  <node label="OAF3" id="697">
    <att type="string" name="canonicalName" value="OAF3"/>
    <att type="string" name="Gene" value="853938"/>
    <att type="string" name="Symbol" value="OAF3"/>
    <att type="integer" name="DEGREE" value="3"/>
    <graphics type="CIRCLE" x="252.04600048661297" y="431.1704791613335"/>
  </node>
  <node label="MET1" id="698">
    <att type="string" name="canonicalName" value="MET1"/>
    <att type="string" name="Gene" value="853943"/>
    <att type="string" name="Symbol" value="MET1"/>
    <att type="integer" name="DEGREE" value="6"/>
    <graphics type="CIRCLE" x="166.11718344534614" y="379.12612344280933"/>
  </node>
  <node label="VPS501" id="699">
    <att type="string" name="canonicalName" value="VPS501"/>
    <att type="string" name="Gene" value="853953"/>
    <att type="string" name="Symbol" value="VPS501"/>
    <att type="integer" name="DEGREE" value="3"/>
    <graphics type="CIRCLE" x="173.95929120478436" y="407.46082117607597"/>
  </node>
  <node label="RPF2" id="700">
    <att type="string" name="canonicalName" value="RPF2"/>
    <att type="string" name="Gene" value="853956"/>
    <att type="string" name="Symbol" value="RPF2"/>
    <att type="integer" name="DEGREE" value="156"/>
    <graphics type="CIRCLE" x="276.3780632649092" y="445.5039212621791"/>
  </node>
  <node label="NUP133" id="701">
    <att type="string" name="canonicalName" value="NUP133"/>
    <att type="string" name="Gene" value="853957"/>
    <att type="string" name="Symbol" value="NUP133"/>
    <att type="integer" name="DEGREE" value="51"/>
    <graphics type="CIRCLE" x="434.8180101981552" y="313.29450851435774"/>
  </node>
  <node label="DAD2" id="702">
    <att type="string" name="canonicalName" value="DAD2"/>
    <att type="string" name="Gene" value="853958"/>
    <att type="string" name="Symbol" value="DAD2"/>
    <att type="integer" name="DEGREE" value="17"/>
    <graphics type="CIRCLE" x="216.63584121214518" y="335.4877631218194"/>
  </node>
  <node label="HBS1" id="703">
    <att type="string" name="canonicalName" value="HBS1"/>
    <att type="string" name="Gene" value="853959"/>
    <att type="string" name="Symbol" value="HBS1"/>
    <att type="integer" name="DEGREE" value="49"/>
    <graphics type="CIRCLE" x="436.1696194600928" y="295.22639114891126"/>
  </node>
  <node label="SRP40" id="704">
    <att type="string" name="canonicalName" value="SRP40"/>
    <att type="string" name="Gene" value="853967"/>
    <att type="string" name="Symbol" value="SRP40"/>
    <att type="integer" name="DEGREE" value="48"/>
    <graphics type="CIRCLE" x="301.9550638804298" y="169.06889438084184"/>
  </node>
  <node label="PTR2" id="705">
    <att type="string" name="canonicalName" value="PTR2"/>
    <att type="string" name="Gene" value="853968"/>
    <att type="string" name="Symbol" value="PTR2"/>
    <att type="integer" name="DEGREE" value="5"/>
    <graphics type="CIRCLE" x="201.04858791316875" y="251.0043533739822"/>
  </node>
  <node label="MLP1" id="706">
    <att type="string" name="canonicalName" value="MLP1"/>
    <att type="string" name="Gene" value="853970"/>
    <att type="string" name="Symbol" value="MLP1"/>
    <att type="integer" name="DEGREE" value="59"/>
    <graphics type="CIRCLE" x="254.5335599724229" y="342.87538435983254"/>
  </node>
  <node label="PCK1" id="707">
    <att type="string" name="canonicalName" value="PCK1"/>
    <att type="string" name="Gene" value="853972"/>
    <att type="string" name="Symbol" value="PCK1"/>
    <att type="integer" name="DEGREE" value="10"/>
    <graphics type="CIRCLE" x="414.5666350987026" y="355.2653657822568"/>
  </node>
  <node label="UBP11" id="708">
    <att type="string" name="canonicalName" value="UBP11"/>
    <att type="string" name="Gene" value="853973"/>
    <att type="string" name="Symbol" value="UBP11"/>
    <att type="integer" name="DEGREE" value="2"/>
    <graphics type="CIRCLE" x="380.8463576107729" y="427.68430614536084"/>
  </node>
  <node label="VBA5" id="709">
    <att type="string" name="canonicalName" value="VBA5"/>
    <att type="string" name="Gene" value="853980"/>
    <att type="string" name="Symbol" value="VBA5"/>
    <att type="integer" name="DEGREE" value="4"/>
    <graphics type="CIRCLE" x="194.9112250318426" y="272.87477175331094"/>
  </node>
  <node label="BSC6" id="710">
    <att type="string" name="canonicalName" value="BSC6"/>
    <att type="string" name="Gene" value="853983"/>
    <att type="string" name="Symbol" value="BSC6"/>
    <att type="integer" name="DEGREE" value="5"/>
    <graphics type="CIRCLE" x="218.53583430589373" y="284.5584597699077"/>
  </node>
  <node label="TRM13" id="711">
    <att type="string" name="canonicalName" value="TRM13"/>
    <att type="string" name="Gene" value="853995"/>
    <att type="string" name="Symbol" value="TRM13"/>
    <att type="integer" name="DEGREE" value="4"/>
    <graphics type="CIRCLE" x="336.2662770479933" y="393.13591066346567"/>
  </node>
  <node label="TRM11" id="712">
    <att type="string" name="canonicalName" value="TRM11"/>
    <att type="string" name="Gene" value="853996"/>
    <att type="string" name="Symbol" value="TRM11"/>
    <att type="integer" name="DEGREE" value="23"/>
    <graphics type="CIRCLE" x="285.87253225356505" y="237.68291213576543"/>
  </node>
  <node label="DCP1" id="713">
    <att type="string" name="canonicalName" value="DCP1"/>
    <att type="string" name="Gene" value="854016"/>
    <att type="string" name="Symbol" value="DCP1"/>
    <att type="integer" name="DEGREE" value="40"/>
    <graphics type="CIRCLE" x="268.7411469004678" y="222.0310320871152"/>
  </node>
  <node label="SPT20" id="714">
    <att type="string" name="canonicalName" value="SPT20"/>
    <att type="string" name="Gene" value="854017"/>
    <att type="string" name="Symbol" value="SPT20"/>
    <att type="integer" name="DEGREE" value="30"/>
    <graphics type="CIRCLE" x="296.22385344636484" y="335.1575296733818"/>
  </node>
  <node label="CTR9" id="715">
    <att type="string" name="canonicalName" value="CTR9"/>
    <att type="string" name="Gene" value="854020"/>
    <att type="string" name="Symbol" value="CTR9"/>
    <att type="integer" name="DEGREE" value="60"/>
    <graphics type="CIRCLE" x="253.66552468067542" y="161.64621996673583"/>
  </node>
  <node label="NOP8" id="716">
    <att type="string" name="canonicalName" value="NOP8"/>
    <att type="string" name="Gene" value="854021"/>
    <att type="string" name="Symbol" value="NOP8"/>
    <att type="integer" name="DEGREE" value="26"/>
    <graphics type="CIRCLE" x="254.8321370734596" y="223.07672480259578"/>
  </node>
  <node label="WSC3" id="717">
    <att type="string" name="canonicalName" value="WSC3"/>
    <att type="string" name="Gene" value="854046"/>
    <att type="string" name="Symbol" value="WSC3"/>
    <att type="integer" name="DEGREE" value="4"/>
    <graphics type="CIRCLE" x="315.91020592483335" y="181.95957964546227"/>
  </node>
  <node label="NDJ1" id="718">
    <att type="string" name="canonicalName" value="NDJ1"/>
    <att type="string" name="Gene" value="854047"/>
    <att type="string" name="Symbol" value="NDJ1"/>
    <att type="integer" name="DEGREE" value="9"/>
    <graphics type="CIRCLE" x="206.2697631983713" y="426.7350808785792"/>
  </node>
  <node label="TPT1" id="719">
    <att type="string" name="canonicalName" value="TPT1"/>
    <att type="string" name="Gene" value="854051"/>
    <att type="string" name="Symbol" value="TPT1"/>
    <att type="integer" name="DEGREE" value="7"/>
    <graphics type="CIRCLE" x="199.42187780752144" y="409.7336974964896"/>
  </node>
  <node label="WRS1" id="720">
    <att type="string" name="canonicalName" value="WRS1"/>
    <att type="string" name="Gene" value="854056"/>
    <att type="string" name="Symbol" value="WRS1"/>
    <att type="integer" name="DEGREE" value="14"/>
    <graphics type="CIRCLE" x="240.3534256872677" y="199.54207034278934"/>
  </node>
  <node label="HMI1" id="721">
    <att type="string" name="canonicalName" value="HMI1"/>
    <att type="string" name="Gene" value="854058"/>
    <att type="string" name="Symbol" value="HMI1"/>
    <att type="integer" name="DEGREE" value="12"/>
    <graphics type="CIRCLE" x="352.378238978171" y="435.31551375713354"/>
  </node>
  <node label="RFC4" id="722">
    <att type="string" name="canonicalName" value="RFC4"/>
    <att type="string" name="Gene" value="854059"/>
    <att type="string" name="Symbol" value="RFC4"/>
    <att type="integer" name="DEGREE" value="46"/>
    <graphics type="CIRCLE" x="186.29458154665235" y="219.5165435445815"/>
  </node>
  <node label="TRM10" id="723">
    <att type="string" name="canonicalName" value="TRM10"/>
    <att type="string" name="Gene" value="854060"/>
    <att type="string" name="Symbol" value="TRM10"/>
    <att type="integer" name="DEGREE" value="16"/>
    <graphics type="CIRCLE" x="436.8605602310049" y="261.1553916709704"/>
  </node>
  <node label="YPQ1" id="724">
    <att type="string" name="canonicalName" value="YPQ1"/>
    <att type="string" name="Gene" value="854061"/>
    <att type="string" name="Symbol" value="YPQ1"/>
    <att type="integer" name="DEGREE" value="2"/>
    <graphics type="CIRCLE" x="337.0701784717975" y="376.0924017352375"/>
  </node>
  <node label="SPO21" id="725">
    <att type="string" name="canonicalName" value="SPO21"/>
    <att type="string" name="Gene" value="854062"/>
    <att type="string" name="Symbol" value="SPO21"/>
    <att type="integer" name="DEGREE" value="17"/>
    <graphics type="CIRCLE" x="344.8353339485958" y="302.49021003908763"/>
  </node>
  <node label="MSH2" id="726">
    <att type="string" name="canonicalName" value="MSH2"/>
    <att type="string" name="Gene" value="854063"/>
    <att type="string" name="Symbol" value="MSH2"/>
    <att type="integer" name="DEGREE" value="35"/>
    <graphics type="CIRCLE" x="363.86369688802426" y="208.67878262202098"/>
  </node>
  <node label="REX4" id="727">
    <att type="string" name="canonicalName" value="REX4"/>
    <att type="string" name="Gene" value="854075"/>
    <att type="string" name="Symbol" value="REX4"/>
    <att type="integer" name="DEGREE" value="41"/>
    <graphics type="CIRCLE" x="233.13804025033986" y="442.2771415722763"/>
  </node>
  <node label="BRX1" id="728">
    <att type="string" name="canonicalName" value="BRX1"/>
    <att type="string" name="Gene" value="854078"/>
    <att type="string" name="Symbol" value="BRX1"/>
    <att type="integer" name="DEGREE" value="86"/>
    <graphics type="CIRCLE" x="208.2271448508254" y="342.2248733956348"/>
  </node>
  <node label="MDM20" id="729">
    <att type="string" name="canonicalName" value="MDM20"/>
    <att type="string" name="Gene" value="854079"/>
    <att type="string" name="Symbol" value="MDM20"/>
    <att type="integer" name="DEGREE" value="19"/>
    <graphics type="CIRCLE" x="289.92678346502294" y="329.71058563952033"/>
  </node>
  <node label="RIB2" id="730">
    <att type="string" name="canonicalName" value="RIB2"/>
    <att type="string" name="Gene" value="854088"/>
    <att type="string" name="Symbol" value="RIB2"/>
    <att type="integer" name="DEGREE" value="15"/>
    <graphics type="CIRCLE" x="263.5696546942204" y="199.34976809169257"/>
  </node>
  <node label="APM4" id="731">
    <att type="string" name="canonicalName" value="APM4"/>
    <att type="string" name="Gene" value="854092"/>
    <att type="string" name="Symbol" value="APM4"/>
    <att type="integer" name="DEGREE" value="23"/>
    <graphics type="CIRCLE" x="353.5349558587312" y="294.6026899121764"/>
  </node>
  <node label="PRS5" id="732">
    <att type="string" name="canonicalName" value="PRS5"/>
    <att type="string" name="Gene" value="854093"/>
    <att type="string" name="Symbol" value="PRS5"/>
    <att type="integer" name="DEGREE" value="16"/>
    <graphics type="CIRCLE" x="201.89518288849303" y="253.4157361569592"/>
  </node>
  <node label="GPM3" id="733">
    <att type="string" name="canonicalName" value="GPM3"/>
    <att type="string" name="Gene" value="854098"/>
    <att type="string" name="Symbol" value="GPM3"/>
    <att type="integer" name="DEGREE" value="4"/>
    <graphics type="CIRCLE" x="223.37390520310643" y="205.21838374745002"/>
  </node>
  <node label="NOP12" id="734">
    <att type="string" name="canonicalName" value="NOP12"/>
    <att type="string" name="Gene" value="854116"/>
    <att type="string" name="Symbol" value="NOP12"/>
    <att type="integer" name="DEGREE" value="115"/>
    <graphics type="CIRCLE" x="173.1052578229211" y="266.65264963572304"/>
  </node>
  <node label="SMC5" id="735">
    <att type="string" name="canonicalName" value="SMC5"/>
    <att type="string" name="Gene" value="854123"/>
    <att type="string" name="Symbol" value="SMC5"/>
    <att type="integer" name="DEGREE" value="33"/>
    <graphics type="CIRCLE" x="346.75614774539997" y="337.1077399417368"/>
  </node>
  <node label="MSE1" id="736">
    <att type="string" name="canonicalName" value="MSE1"/>
    <att type="string" name="Gene" value="854124"/>
    <att type="string" name="Symbol" value="MSE1"/>
    <att type="integer" name="DEGREE" value="70"/>
    <graphics type="CIRCLE" x="324.4128515373017" y="208.6318627774367"/>
  </node>
  <node label="YOL029C" id="737">
    <att type="string" name="canonicalName" value="YOL029C"/>
    <att type="string" name="Gene" value="854128"/>
    <att type="string" name="Symbol" value="YOL029C"/>
    <att type="integer" name="DEGREE" value="2"/>
    <graphics type="CIRCLE" x="258.23937972788417" y="241.6229290486451"/>
  </node>
  <node label="DIS3" id="738">
    <att type="string" name="canonicalName" value="DIS3"/>
    <att type="string" name="Gene" value="854138"/>
    <att type="string" name="Symbol" value="DIS3"/>
    <att type="integer" name="DEGREE" value="70"/>
    <graphics type="CIRCLE" x="368.3241703505593" y="198.4134173350497"/>
  </node>
  <node label="TAT2" id="739">
    <att type="string" name="canonicalName" value="TAT2"/>
    <att type="string" name="Gene" value="854139"/>
    <att type="string" name="Symbol" value="TAT2"/>
    <att type="integer" name="DEGREE" value="7"/>
    <graphics type="CIRCLE" x="182.475624016709" y="391.1257108116381"/>
  </node>
  <node label="TOS7" id="740">
    <att type="string" name="canonicalName" value="TOS7"/>
    <att type="string" name="Gene" value="854141"/>
    <att type="string" name="Symbol" value="TOS7"/>
    <att type="integer" name="DEGREE" value="3"/>
    <graphics type="CIRCLE" x="354.59997250971117" y="409.5133441538727"/>
  </node>
  <node label="TLG2" id="741">
    <att type="string" name="canonicalName" value="TLG2"/>
    <att type="string" name="Gene" value="854142"/>
    <att type="string" name="Symbol" value="TLG2"/>
    <att type="integer" name="DEGREE" value="52"/>
    <graphics type="CIRCLE" x="364.91118611227307" y="195.5583268630201"/>
  </node>
  <node label="ESC8" id="742">
    <att type="string" name="canonicalName" value="ESC8"/>
    <att type="string" name="Gene" value="854143"/>
    <att type="string" name="Symbol" value="ESC8"/>
    <att type="integer" name="DEGREE" value="12"/>
    <graphics type="CIRCLE" x="279.80863338348416" y="428.8320133123499"/>
  </node>
  <node label="UTP23" id="743">
    <att type="string" name="canonicalName" value="UTP23"/>
    <att type="string" name="Gene" value="854165"/>
    <att type="string" name="Symbol" value="UTP23"/>
    <att type="integer" name="DEGREE" value="73"/>
    <graphics type="CIRCLE" x="158.5391530774474" y="357.68741896967373"/>
  </node>
  <node label="BUB3" id="744">
    <att type="string" name="canonicalName" value="BUB3"/>
    <att type="string" name="Gene" value="854191"/>
    <att type="string" name="Symbol" value="BUB3"/>
    <att type="integer" name="DEGREE" value="56"/>
    <graphics type="CIRCLE" x="367.1839993718406" y="387.0222644970087"/>
  </node>
  <node label="DBP5" id="745">
    <att type="string" name="canonicalName" value="DBP5"/>
    <att type="string" name="Gene" value="854211"/>
    <att type="string" name="Symbol" value="DBP5"/>
    <att type="integer" name="DEGREE" value="132"/>
    <graphics type="CIRCLE" x="340.0406741194571" y="195.30772998519762"/>
  </node>
  <node label="CKA2" id="746">
    <att type="string" name="canonicalName" value="CKA2"/>
    <att type="string" name="Gene" value="854227"/>
    <att type="string" name="Symbol" value="CKA2"/>
    <att type="integer" name="DEGREE" value="129"/>
    <graphics type="CIRCLE" x="273.2638822305824" y="241.63766691933384"/>
  </node>
  <node label="CDC21" id="747">
    <att type="string" name="canonicalName" value="CDC21"/>
    <att type="string" name="Gene" value="854241"/>
    <att type="string" name="Symbol" value="CDC21"/>
    <att type="integer" name="DEGREE" value="15"/>
    <graphics type="CIRCLE" x="372.56143578095197" y="266.13410729716736"/>
  </node>
  <node label="BUD21" id="748">
    <att type="string" name="canonicalName" value="BUD21"/>
    <att type="string" name="Gene" value="854245"/>
    <att type="string" name="Symbol" value="BUD21"/>
    <att type="integer" name="DEGREE" value="99"/>
    <graphics type="CIRCLE" x="294.34392346645075" y="303.5811706696056"/>
  </node>
  <node label="ATX2" id="749">
    <att type="string" name="canonicalName" value="ATX2"/>
    <att type="string" name="Gene" value="854246"/>
    <att type="string" name="Symbol" value="ATX2"/>
    <att type="integer" name="DEGREE" value="2"/>
    <graphics type="CIRCLE" x="273.07874001231613" y="188.35996083651668"/>
  </node>
  <node label="DIA2" id="750">
    <att type="string" name="canonicalName" value="DIA2"/>
    <att type="string" name="Gene" value="854247"/>
    <att type="string" name="Symbol" value="DIA2"/>
    <att type="integer" name="DEGREE" value="49"/>
    <graphics type="CIRCLE" x="249.61014311590628" y="283.1229068711011"/>
  </node>
  <node label="OST3" id="751">
    <att type="string" name="canonicalName" value="OST3"/>
    <att type="string" name="Gene" value="854252"/>
    <att type="string" name="Symbol" value="OST3"/>
    <att type="integer" name="DEGREE" value="36"/>
    <graphics type="CIRCLE" x="408.9419477345412" y="283.2428601908158"/>
  </node>
  <node label="YVC1" id="752">
    <att type="string" name="canonicalName" value="YVC1"/>
    <att type="string" name="Gene" value="854255"/>
    <att type="string" name="Symbol" value="YVC1"/>
    <att type="integer" name="DEGREE" value="3"/>
    <graphics type="CIRCLE" x="390.9122338171478" y="318.5081681368012"/>
  </node>
  <node label="TMA46" id="753">
    <att type="string" name="canonicalName" value="TMA46"/>
    <att type="string" name="Gene" value="854258"/>
    <att type="string" name="Symbol" value="TMA46"/>
    <att type="integer" name="DEGREE" value="74"/>
    <graphics type="CIRCLE" x="328.13980623078146" y="379.91760614459156"/>
  </node>
  <node label="CMR2" id="754">
    <att type="string" name="canonicalName" value="CMR2"/>
    <att type="string" name="Gene" value="854260"/>
    <att type="string" name="Symbol" value="CMR2"/>
    <att type="integer" name="DEGREE" value="17"/>
    <graphics type="CIRCLE" x="423.6036092780492" y="434.3383973037562"/>
  </node>
  <node label="ARF3" id="755">
    <att type="string" name="canonicalName" value="ARF3"/>
    <att type="string" name="Gene" value="854261"/>
    <att type="string" name="Symbol" value="ARF3"/>
    <att type="integer" name="DEGREE" value="79"/>
    <graphics type="CIRCLE" x="157.7095413523255" y="362.4879465056452"/>
  </node>
  <node label="RKI1" id="756">
    <att type="string" name="canonicalName" value="RKI1"/>
    <att type="string" name="Gene" value="854262"/>
    <att type="string" name="Symbol" value="RKI1"/>
    <att type="integer" name="DEGREE" value="11"/>
    <graphics type="CIRCLE" x="243.9072434862783" y="169.35731041178738"/>
  </node>
  <node label="RAS1" id="757">
    <att type="string" name="canonicalName" value="RAS1"/>
    <att type="string" name="Gene" value="854268"/>
    <att type="string" name="Symbol" value="RAS1"/>
    <att type="integer" name="DEGREE" value="90"/>
    <graphics type="CIRCLE" x="298.8017265711303" y="291.564825412495"/>
  </node>
  <node label="PIN2" id="758">
    <att type="string" name="canonicalName" value="PIN2"/>
    <att type="string" name="Gene" value="854271"/>
    <att type="string" name="Symbol" value="PIN2"/>
    <att type="integer" name="DEGREE" value="10"/>
    <graphics type="CIRCLE" x="445.4043362446998" y="447.73672142822187"/>
  </node>
  <node label="INP53" id="759">
    <att type="string" name="canonicalName" value="INP53"/>
    <att type="string" name="Gene" value="854276"/>
    <att type="string" name="Symbol" value="INP53"/>
    <att type="integer" name="DEGREE" value="52"/>
    <graphics type="CIRCLE" x="167.80935949702484" y="236.78246692419503"/>
  </node>
  <node label="RGA1" id="760">
    <att type="string" name="canonicalName" value="RGA1"/>
    <att type="string" name="Gene" value="854294"/>
    <att type="string" name="Symbol" value="RGA1"/>
    <att type="integer" name="DEGREE" value="68"/>
    <graphics type="CIRCLE" x="336.81399203578684" y="161.3351925795933"/>
  </node>
  <node label="BAG7" id="761">
    <att type="string" name="canonicalName" value="BAG7"/>
    <att type="string" name="Gene" value="854302"/>
    <att type="string" name="Symbol" value="BAG7"/>
    <att type="integer" name="DEGREE" value="9"/>
    <graphics type="CIRCLE" x="244.61677814501968" y="367.7610931925475"/>
  </node>
  <node label="SIA1" id="762">
    <att type="string" name="canonicalName" value="SIA1"/>
    <att type="string" name="Gene" value="854305"/>
    <att type="string" name="Symbol" value="SIA1"/>
    <att type="integer" name="DEGREE" value="4"/>
    <graphics type="CIRCLE" x="230.74210195347456" y="299.97842582035264"/>
  </node>
  <node label="PUP1" id="763">
    <att type="string" name="canonicalName" value="PUP1"/>
    <att type="string" name="Gene" value="854328"/>
    <att type="string" name="Symbol" value="PUP1"/>
    <att type="integer" name="DEGREE" value="32"/>
    <graphics type="CIRCLE" x="202.3893912453868" y="351.29161329806817"/>
  </node>
  <node label="SME1" id="764">
    <att type="string" name="canonicalName" value="SME1"/>
    <att type="string" name="Gene" value="854330"/>
    <att type="string" name="Symbol" value="SME1"/>
    <att type="integer" name="DEGREE" value="51"/>
    <graphics type="CIRCLE" x="424.18705700362744" y="436.0969406246173"/>
  </node>
  <node label="RPS28A" id="765">
    <att type="string" name="canonicalName" value="RPS28A"/>
    <att type="string" name="Gene" value="854338"/>
    <att type="string" name="Symbol" value="RPS28A"/>
    <att type="integer" name="DEGREE" value="125"/>
    <graphics type="CIRCLE" x="156.50010452136797" y="193.2805363636319"/>
  </node>
  <node label="LAS17" id="766">
    <att type="string" name="canonicalName" value="LAS17"/>
    <att type="string" name="Gene" value="854353"/>
    <att type="string" name="Symbol" value="LAS17"/>
    <att type="integer" name="DEGREE" value="39"/>
    <graphics type="CIRCLE" x="161.1506151859041" y="174.90887586268272"/>
  </node>
  <node label="IES4" id="767">
    <att type="string" name="canonicalName" value="IES4"/>
    <att type="string" name="Gene" value="854361"/>
    <att type="string" name="Symbol" value="IES4"/>
    <att type="integer" name="DEGREE" value="13"/>
    <graphics type="CIRCLE" x="165.01974845245675" y="331.68504483033314"/>
  </node>
  <node label="BFR1" id="768">
    <att type="string" name="canonicalName" value="BFR1"/>
    <att type="string" name="Gene" value="854373"/>
    <att type="string" name="Symbol" value="BFR1"/>
    <att type="integer" name="DEGREE" value="283"/>
    <graphics type="CIRCLE" x="212.18889346250958" y="393.104790271889"/>
  </node>
  <node label="NOC2" id="769">
    <att type="string" name="canonicalName" value="NOC2"/>
    <att type="string" name="Gene" value="854381"/>
    <att type="string" name="Symbol" value="NOC2"/>
    <att type="integer" name="DEGREE" value="138"/>
    <graphics type="CIRCLE" x="274.739689431776" y="187.846151382208"/>
  </node>
  <node label="RET1" id="770">
    <att type="string" name="canonicalName" value="RET1"/>
    <att type="string" name="Gene" value="854382"/>
    <att type="string" name="Symbol" value="RET1"/>
    <att type="integer" name="DEGREE" value="114"/>
    <graphics type="CIRCLE" x="317.8934220423717" y="226.41547468942497"/>
  </node>
  <node label="NPT1" id="771">
    <att type="string" name="canonicalName" value="NPT1"/>
    <att type="string" name="Gene" value="854384"/>
    <att type="string" name="Symbol" value="NPT1"/>
    <att type="integer" name="DEGREE" value="22"/>
    <graphics type="CIRCLE" x="166.6117550031441" y="344.8184369186145"/>
  </node>
  <node label="RUD3" id="772">
    <att type="string" name="canonicalName" value="RUD3"/>
    <att type="string" name="Gene" value="854391"/>
    <att type="string" name="Symbol" value="RUD3"/>
    <att type="integer" name="DEGREE" value="44"/>
    <graphics type="CIRCLE" x="385.825350070637" y="317.4842976811349"/>
  </node>
  <node label="RFC1" id="773">
    <att type="string" name="canonicalName" value="RFC1"/>
    <att type="string" name="Gene" value="854392"/>
    <att type="string" name="Symbol" value="RFC1"/>
    <att type="integer" name="DEGREE" value="44"/>
    <graphics type="CIRCLE" x="161.44548938912877" y="308.7116306861974"/>
  </node>
  <node label="RPB8" id="774">
    <att type="string" name="canonicalName" value="RPB8"/>
    <att type="string" name="Gene" value="854399"/>
    <att type="string" name="Symbol" value="RPB8"/>
    <att type="integer" name="DEGREE" value="57"/>
    <graphics type="CIRCLE" x="285.8047928838731" y="198.45890043539913"/>
  </node>
  <node label="KIN4" id="775">
    <att type="string" name="canonicalName" value="KIN4"/>
    <att type="string" name="Gene" value="854408"/>
    <att type="string" name="Symbol" value="KIN4"/>
    <att type="integer" name="DEGREE" value="35"/>
    <graphics type="CIRCLE" x="166.24382752925086" y="182.5620665443464"/>
  </node>
  <node label="RPL33B" id="776">
    <att type="string" name="canonicalName" value="RPL33B"/>
    <att type="string" name="Gene" value="854409"/>
    <att type="string" name="Symbol" value="RPL33B"/>
    <att type="integer" name="DEGREE" value="76"/>
    <graphics type="CIRCLE" x="230.85360909014298" y="303.90714106789653"/>
  </node>
  <node label="ABP140" id="777">
    <att type="string" name="canonicalName" value="ABP140"/>
    <att type="string" name="Gene" value="854414"/>
    <att type="string" name="Symbol" value="ABP140"/>
    <att type="integer" name="DEGREE" value="10"/>
    <graphics type="CIRCLE" x="175.78597985788488" y="256.1443800841267"/>
  </node>
  <node label="MET7" id="778">
    <att type="string" name="canonicalName" value="MET7"/>
    <att type="string" name="Gene" value="854415"/>
    <att type="string" name="Symbol" value="MET7"/>
    <att type="integer" name="DEGREE" value="13"/>
    <graphics type="CIRCLE" x="166.85486511303787" y="351.5360029820225"/>
  </node>
  <node label="SSP2" id="779">
    <att type="string" name="canonicalName" value="SSP2"/>
    <att type="string" name="Gene" value="854416"/>
    <att type="string" name="Symbol" value="SSP2"/>
    <att type="integer" name="DEGREE" value="6"/>
    <graphics type="CIRCLE" x="158.83354185824504" y="256.2410622047426"/>
  </node>
  <node label="PUS7" id="780">
    <att type="string" name="canonicalName" value="PUS7"/>
    <att type="string" name="Gene" value="854417"/>
    <att type="string" name="Symbol" value="PUS7"/>
    <att type="integer" name="DEGREE" value="27"/>
    <graphics type="CIRCLE" x="249.49899798044427" y="405.2384650279381"/>
  </node>
  <node label="APC5" id="781">
    <att type="string" name="canonicalName" value="APC5"/>
    <att type="string" name="Gene" value="854423"/>
    <att type="string" name="Symbol" value="APC5"/>
    <att type="integer" name="DEGREE" value="23"/>
    <graphics type="CIRCLE" x="352.2502888812672" y="225.4547579160393"/>
  </node>
  <node label="SEC63" id="782">
    <att type="string" name="canonicalName" value="SEC63"/>
    <att type="string" name="Gene" value="854428"/>
    <att type="string" name="Symbol" value="SEC63"/>
    <att type="integer" name="DEGREE" value="26"/>
    <graphics type="CIRCLE" x="151.75708107411177" y="431.06095911478496"/>
  </node>
  <node label="RBL2" id="783">
    <att type="string" name="canonicalName" value="RBL2"/>
    <att type="string" name="Gene" value="854439"/>
    <att type="string" name="Symbol" value="RBL2"/>
    <att type="integer" name="DEGREE" value="19"/>
    <graphics type="CIRCLE" x="293.8993578458736" y="228.3416761350087"/>
  </node>
  <node label="PNT1" id="784">
    <att type="string" name="canonicalName" value="PNT1"/>
    <att type="string" name="Gene" value="854440"/>
    <att type="string" name="Symbol" value="PNT1"/>
    <att type="integer" name="DEGREE" value="4"/>
    <graphics type="CIRCLE" x="334.5765642246402" y="170.04335709146335"/>
  </node>
  <node label="PAC1" id="785">
    <att type="string" name="canonicalName" value="PAC1"/>
    <att type="string" name="Gene" value="854443"/>
    <att type="string" name="Symbol" value="PAC1"/>
    <att type="integer" name="DEGREE" value="49"/>
    <graphics type="CIRCLE" x="385.3083878688114" y="437.5831297621953"/>
  </node>
  <node label="FSF1" id="786">
    <att type="string" name="canonicalName" value="FSF1"/>
    <att type="string" name="Gene" value="854445"/>
    <att type="string" name="Symbol" value="FSF1"/>
    <att type="integer" name="DEGREE" value="8"/>
    <graphics type="CIRCLE" x="297.9164717245061" y="266.02644987071164"/>
  </node>
  <node label="YTM1" id="787">
    <att type="string" name="canonicalName" value="YTM1"/>
    <att type="string" name="Gene" value="854446"/>
    <att type="string" name="Symbol" value="YTM1"/>
    <att type="integer" name="DEGREE" value="142"/>
    <graphics type="CIRCLE" x="216.63794050440424" y="401.4355599500451"/>
  </node>
  <node label="CAF20" id="788">
    <att type="string" name="canonicalName" value="CAF20"/>
    <att type="string" name="Gene" value="854450"/>
    <att type="string" name="Symbol" value="CAF20"/>
    <att type="integer" name="DEGREE" value="311"/>
    <graphics type="CIRCLE" x="405.2659610852475" y="245.9014768863573"/>
  </node>
  <node label="HEM4" id="789">
    <att type="string" name="canonicalName" value="HEM4"/>
    <att type="string" name="Gene" value="854452"/>
    <att type="string" name="Symbol" value="HEM4"/>
    <att type="integer" name="DEGREE" value="3"/>
    <graphics type="CIRCLE" x="189.6113357675007" y="272.67955853669116"/>
  </node>
  <node label="RFM1" id="790">
    <att type="string" name="canonicalName" value="RFM1"/>
    <att type="string" name="Gene" value="854453"/>
    <att type="string" name="Symbol" value="RFM1"/>
    <att type="integer" name="DEGREE" value="6"/>
    <graphics type="CIRCLE" x="426.747016824339" y="164.56223601928102"/>
  </node>
  <node label="FSH3" id="791">
    <att type="string" name="canonicalName" value="FSH3"/>
    <att type="string" name="Gene" value="854454"/>
    <att type="string" name="Symbol" value="FSH3"/>
    <att type="integer" name="DEGREE" value="10"/>
    <graphics type="CIRCLE" x="253.8045242548817" y="401.1340628055011"/>
  </node>
  <node label="PLP2" id="792">
    <att type="string" name="canonicalName" value="PLP2"/>
    <att type="string" name="Gene" value="854456"/>
    <att type="string" name="Symbol" value="PLP2"/>
    <att type="integer" name="DEGREE" value="11"/>
    <graphics type="CIRCLE" x="207.2550849616664" y="209.47089344367487"/>
  </node>
  <node label="RRP36" id="793">
    <att type="string" name="canonicalName" value="RRP36"/>
    <att type="string" name="Gene" value="854461"/>
    <att type="string" name="Symbol" value="RRP36"/>
    <att type="integer" name="DEGREE" value="76"/>
    <graphics type="CIRCLE" x="328.264253452416" y="172.30237139017413"/>
  </node>
  <node label="MPD1" id="794">
    <att type="string" name="canonicalName" value="MPD1"/>
    <att type="string" name="Gene" value="854462"/>
    <att type="string" name="Symbol" value="MPD1"/>
    <att type="integer" name="DEGREE" value="9"/>
    <graphics type="CIRCLE" x="278.37214499658575" y="398.12951453596247"/>
  </node>
  <node label="YPK9" id="795">
    <att type="string" name="canonicalName" value="YPK9"/>
    <att type="string" name="Gene" value="854466"/>
    <att type="string" name="Symbol" value="YPK9"/>
    <att type="integer" name="DEGREE" value="13"/>
    <graphics type="CIRCLE" x="152.69102331473482" y="222.61577737738241"/>
  </node>
  <node label="RRS1" id="796">
    <att type="string" name="canonicalName" value="RRS1"/>
    <att type="string" name="Gene" value="854469"/>
    <att type="string" name="Symbol" value="RRS1"/>
    <att type="integer" name="DEGREE" value="91"/>
    <graphics type="CIRCLE" x="242.9749809707921" y="429.1808401914222"/>
  </node>
  <node label="RAX1" id="797">
    <att type="string" name="canonicalName" value="RAX1"/>
    <att type="string" name="Gene" value="854477"/>
    <att type="string" name="Symbol" value="RAX1"/>
    <att type="integer" name="DEGREE" value="4"/>
    <graphics type="CIRCLE" x="335.56002117092726" y="200.6226615956969"/>
  </node>
  <node label="RRG7" id="798">
    <att type="string" name="canonicalName" value="RRG7"/>
    <att type="string" name="Gene" value="854482"/>
    <att type="string" name="Symbol" value="RRG7"/>
    <att type="integer" name="DEGREE" value="3"/>
    <graphics type="CIRCLE" x="290.1590427978514" y="175.8212893715128"/>
  </node>
  <node label="MCH5" id="799">
    <att type="string" name="canonicalName" value="MCH5"/>
    <att type="string" name="Gene" value="854483"/>
    <att type="string" name="Symbol" value="MCH5"/>
    <att type="integer" name="DEGREE" value="4"/>
    <graphics type="CIRCLE" x="319.9217798574478" y="343.48497916507245"/>
  </node>
  <node label="NOP58" id="800">
    <att type="string" name="canonicalName" value="NOP58"/>
    <att type="string" name="Gene" value="854487"/>
    <att type="string" name="Symbol" value="NOP58"/>
    <att type="integer" name="DEGREE" value="170"/>
    <graphics type="CIRCLE" x="433.822129964647" y="296.84044402200357"/>
  </node>
  <node label="MIP1" id="801">
    <att type="string" name="canonicalName" value="MIP1"/>
    <att type="string" name="Gene" value="854508"/>
    <att type="string" name="Symbol" value="MIP1"/>
    <att type="integer" name="DEGREE" value="20"/>
    <graphics type="CIRCLE" x="246.37965788359477" y="268.68234895159407"/>
  </node>
  <node label="MRS2" id="802">
    <att type="string" name="canonicalName" value="MRS2"/>
    <att type="string" name="Gene" value="854511"/>
    <att type="string" name="Symbol" value="MRS2"/>
    <att type="integer" name="DEGREE" value="18"/>
    <graphics type="CIRCLE" x="344.06066906701403" y="246.2873639415203"/>
  </node>
  <node label="UBC11" id="803">
    <att type="string" name="canonicalName" value="UBC11"/>
    <att type="string" name="Gene" value="854517"/>
    <att type="string" name="Symbol" value="UBC11"/>
    <att type="integer" name="DEGREE" value="43"/>
    <graphics type="CIRCLE" x="413.67560304725646" y="380.6935690017444"/>
  </node>
  <node label="RPA43" id="804">
    <att type="string" name="canonicalName" value="RPA43"/>
    <att type="string" name="Gene" value="854518"/>
    <att type="string" name="Symbol" value="RPA43"/>
    <att type="integer" name="DEGREE" value="28"/>
    <graphics type="CIRCLE" x="227.90435617890722" y="177.10788938582434"/>
  </node>
  <node label="PUT4" id="805">
    <att type="string" name="canonicalName" value="PUT4"/>
    <att type="string" name="Gene" value="854530"/>
    <att type="string" name="Symbol" value="PUT4"/>
    <att type="integer" name="DEGREE" value="4"/>
    <graphics type="CIRCLE" x="405.19541872711625" y="159.64369286446362"/>
  </node>
  <node label="CIN1" id="806">
    <att type="string" name="canonicalName" value="CIN1"/>
    <att type="string" name="Gene" value="854531"/>
    <att type="string" name="Symbol" value="CIN1"/>
    <att type="integer" name="DEGREE" value="33"/>
    <graphics type="CIRCLE" x="356.09687802607743" y="257.7532419029601"/>
  </node>
  <node label="VTS1" id="807">
    <att type="string" name="canonicalName" value="VTS1"/>
    <att type="string" name="Gene" value="854541"/>
    <att type="string" name="Symbol" value="VTS1"/>
    <att type="integer" name="DEGREE" value="80"/>
    <graphics type="CIRCLE" x="389.3406597037383" y="257.292039633762"/>
  </node>
  <node label="PRT1" id="808">
    <att type="string" name="canonicalName" value="PRT1"/>
    <att type="string" name="Gene" value="854543"/>
    <att type="string" name="Symbol" value="PRT1"/>
    <att type="integer" name="DEGREE" value="63"/>
    <graphics type="CIRCLE" x="440.6012151324451" y="365.7948250444499"/>
  </node>
  <node label="GDH1" id="809">
    <att type="string" name="canonicalName" value="GDH1"/>
    <att type="string" name="Gene" value="854557"/>
    <att type="string" name="Symbol" value="GDH1"/>
    <att type="integer" name="DEGREE" value="18"/>
    <graphics type="CIRCLE" x="224.56811097789924" y="237.81425946829154"/>
  </node>
  <node label="YOR385W" id="810">
    <att type="string" name="canonicalName" value="YOR385W"/>
    <att type="string" name="Gene" value="854567"/>
    <att type="string" name="Symbol" value="YOR385W"/>
    <att type="integer" name="DEGREE" value="1"/>
    <graphics type="CIRCLE" x="397.86309505126104" y="268.28256041915535"/>
  </node>
  <node label="PHR1" id="811">
    <att type="string" name="canonicalName" value="PHR1"/>
    <att type="string" name="Gene" value="854568"/>
    <att type="string" name="Symbol" value="PHR1"/>
    <att type="integer" name="DEGREE" value="9"/>
    <graphics type="CIRCLE" x="253.02794977987236" y="162.12195241936536"/>
  </node>
  <node label="SMU2" id="812">
    <att type="string" name="canonicalName" value="SMU2"/>
    <att type="string" name="Gene" value="854645"/>
    <att type="string" name="Symbol" value="SMU2"/>
    <att type="integer" name="DEGREE" value="7"/>
    <graphics type="CIRCLE" x="406.95168831848935" y="349.90344648071596"/>
  </node>
  <node label="BNR1" id="813">
    <att type="string" name="canonicalName" value="BNR1"/>
    <att type="string" name="Gene" value="854647"/>
    <att type="string" name="Symbol" value="BNR1"/>
    <att type="integer" name="DEGREE" value="39"/>
    <graphics type="CIRCLE" x="249.31375677925007" y="375.26201418876076"/>
  </node>
  <node label="MCM10" id="814">
    <att type="string" name="canonicalName" value="MCM10"/>
    <att type="string" name="Gene" value="854656"/>
    <att type="string" name="Symbol" value="MCM10"/>
    <att type="integer" name="DEGREE" value="41"/>
    <graphics type="CIRCLE" x="344.2933483761393" y="277.4151009533228"/>
  </node>
  <node label="MLP2" id="815">
    <att type="string" name="canonicalName" value="MLP2"/>
    <att type="string" name="Gene" value="854657"/>
    <att type="string" name="Symbol" value="MLP2"/>
    <att type="integer" name="DEGREE" value="102"/>
    <graphics type="CIRCLE" x="167.29274962338815" y="283.10388161790985"/>
  </node>
  <node label="AXL2" id="816">
    <att type="string" name="canonicalName" value="AXL2"/>
    <att type="string" name="Gene" value="854666"/>
    <att type="string" name="Symbol" value="AXL2"/>
    <att type="integer" name="DEGREE" value="16"/>
    <graphics type="CIRCLE" x="436.62468774955687" y="217.98752078234904"/>
  </node>
  <node label="REV7" id="817">
    <att type="string" name="canonicalName" value="REV7"/>
    <att type="string" name="Gene" value="854667"/>
    <att type="string" name="Symbol" value="REV7"/>
    <att type="integer" name="DEGREE" value="16"/>
    <graphics type="CIRCLE" x="219.5470130252843" y="345.72725620272615"/>
  </node>
  <node label="TPM2" id="818">
    <att type="string" name="canonicalName" value="TPM2"/>
    <att type="string" name="Gene" value="854668"/>
    <att type="string" name="Symbol" value="TPM2"/>
    <att type="integer" name="DEGREE" value="20"/>
    <graphics type="CIRCLE" x="372.2816779356449" y="187.34865110017807"/>
  </node>
  <node label="RPL16A" id="819">
    <att type="string" name="canonicalName" value="RPL16A"/>
    <att type="string" name="Gene" value="854673"/>
    <att type="string" name="Symbol" value="RPL16A"/>
    <att type="integer" name="DEGREE" value="159"/>
    <graphics type="CIRCLE" x="235.43650981715942" y="210.2181539550303"/>
  </node>
  <node label="MET18" id="820">
    <att type="string" name="canonicalName" value="MET18"/>
    <att type="string" name="Gene" value="854678"/>
    <att type="string" name="Symbol" value="MET18"/>
    <att type="integer" name="DEGREE" value="22"/>
    <graphics type="CIRCLE" x="292.0118591133048" y="285.2252376406872"/>
  </node>
  <node label="RRT14" id="821">
    <att type="string" name="canonicalName" value="RRT14"/>
    <att type="string" name="Gene" value="854679"/>
    <att type="string" name="Symbol" value="RRT14"/>
    <att type="integer" name="DEGREE" value="61"/>
    <graphics type="CIRCLE" x="219.91794773168" y="413.4368058367244"/>
  </node>
  <node label="STH1" id="822">
    <att type="string" name="canonicalName" value="STH1"/>
    <att type="string" name="Gene" value="854680"/>
    <att type="string" name="Symbol" value="STH1"/>
    <att type="integer" name="DEGREE" value="96"/>
    <graphics type="CIRCLE" x="344.58217083723554" y="239.95419160737276"/>
  </node>
  <node label="SHQ1" id="823">
    <att type="string" name="canonicalName" value="SHQ1"/>
    <att type="string" name="Gene" value="854702"/>
    <att type="string" name="Symbol" value="SHQ1"/>
    <att type="integer" name="DEGREE" value="14"/>
    <graphics type="CIRCLE" x="341.29576375243505" y="247.71817285442324"/>
  </node>
  <node label="BMT5" id="824">
    <att type="string" name="canonicalName" value="BMT5"/>
    <att type="string" name="Gene" value="854711"/>
    <att type="string" name="Symbol" value="BMT5"/>
    <att type="integer" name="DEGREE" value="25"/>
    <graphics type="CIRCLE" x="434.7734659204633" y="341.8869177501574"/>
  </node>
  <node label="UTP25" id="825">
    <att type="string" name="canonicalName" value="UTP25"/>
    <att type="string" name="Gene" value="854717"/>
    <att type="string" name="Symbol" value="UTP25"/>
    <att type="integer" name="DEGREE" value="66"/>
    <graphics type="CIRCLE" x="411.44551098730904" y="307.2643937062203"/>
  </node>
  <node label="ICE2" id="826">
    <att type="string" name="canonicalName" value="ICE2"/>
    <att type="string" name="Gene" value="854718"/>
    <att type="string" name="Symbol" value="ICE2"/>
    <att type="integer" name="DEGREE" value="11"/>
    <graphics type="CIRCLE" x="315.10269243881913" y="268.02072755012415"/>
  </node>
  <node label="YIL082W-A" id="827">
    <att type="string" name="canonicalName" value="YIL082W-A"/>
    <att type="string" name="Gene" value="854728"/>
    <att type="string" name="Symbol" value="YIL082W-A"/>
    <att type="integer" name="DEGREE" value="7"/>
    <graphics type="CIRCLE" x="409.8752217208465" y="355.55347801381635"/>
  </node>
  <node label="AIR1" id="828">
    <att type="string" name="canonicalName" value="AIR1"/>
    <att type="string" name="Gene" value="854731"/>
    <att type="string" name="Symbol" value="AIR1"/>
    <att type="integer" name="DEGREE" value="44"/>
    <graphics type="CIRCLE" x="430.07437285605783" y="444.5979740559125"/>
  </node>
  <node label="SER33" id="829">
    <att type="string" name="canonicalName" value="SER33"/>
    <att type="string" name="Gene" value="854736"/>
    <att type="string" name="Symbol" value="SER33"/>
    <att type="integer" name="DEGREE" value="28"/>
    <graphics type="CIRCLE" x="426.0202070481424" y="425.51489071558547"/>
  </node>
  <node label="RPS24B" id="830">
    <att type="string" name="canonicalName" value="RPS24B"/>
    <att type="string" name="Gene" value="854741"/>
    <att type="string" name="Symbol" value="RPS24B"/>
    <att type="integer" name="DEGREE" value="134"/>
    <graphics type="CIRCLE" x="161.63867112581835" y="355.5742975188076"/>
  </node>
  <node label="SEC6" id="831">
    <att type="string" name="canonicalName" value="SEC6"/>
    <att type="string" name="Gene" value="854742"/>
    <att type="string" name="Symbol" value="SEC6"/>
    <att type="integer" name="DEGREE" value="37"/>
    <graphics type="CIRCLE" x="183.07668872419367" y="180.1720923485516"/>
  </node>
  <node label="ARC15" id="832">
    <att type="string" name="canonicalName" value="ARC15"/>
    <att type="string" name="Gene" value="854748"/>
    <att type="string" name="Symbol" value="ARC15"/>
    <att type="integer" name="DEGREE" value="23"/>
    <graphics type="CIRCLE" x="187.21345324241736" y="207.23471261425595"/>
  </node>
  <node label="SNP1" id="833">
    <att type="string" name="canonicalName" value="SNP1"/>
    <att type="string" name="Gene" value="854749"/>
    <att type="string" name="Symbol" value="SNP1"/>
    <att type="integer" name="DEGREE" value="53"/>
    <graphics type="CIRCLE" x="400.9584899900272" y="349.25195837642485"/>
  </node>
  <node label="GPP1" id="834">
    <att type="string" name="canonicalName" value="GPP1"/>
    <att type="string" name="Gene" value="854758"/>
    <att type="string" name="Symbol" value="GPP1"/>
    <att type="integer" name="DEGREE" value="20"/>
    <graphics type="CIRCLE" x="162.08620912461217" y="408.45814083661355"/>
  </node>
  <node label="APQ12" id="835">
    <att type="string" name="canonicalName" value="APQ12"/>
    <att type="string" name="Gene" value="854771"/>
    <att type="string" name="Symbol" value="APQ12"/>
    <att type="integer" name="DEGREE" value="28"/>
    <graphics type="CIRCLE" x="249.41652258881652" y="368.3604536146426"/>
  </node>
  <node label="TED1" id="836">
    <att type="string" name="canonicalName" value="TED1"/>
    <att type="string" name="Gene" value="854772"/>
    <att type="string" name="Symbol" value="TED1"/>
    <att type="integer" name="DEGREE" value="11"/>
    <graphics type="CIRCLE" x="195.72675782832076" y="287.87973730267936"/>
  </node>
  <node label="EMC5" id="837">
    <att type="string" name="canonicalName" value="EMC5"/>
    <att type="string" name="Gene" value="854785"/>
    <att type="string" name="Symbol" value="EMC5"/>
    <att type="integer" name="DEGREE" value="6"/>
    <graphics type="CIRCLE" x="178.35064936861107" y="409.7578385509129"/>
  </node>
  <node label="RPB3" id="838">
    <att type="string" name="canonicalName" value="RPB3"/>
    <att type="string" name="Gene" value="854791"/>
    <att type="string" name="Symbol" value="RPB3"/>
    <att type="integer" name="DEGREE" value="188"/>
    <graphics type="CIRCLE" x="282.22991236070993" y="251.82923122369573"/>
  </node>
  <node label="HIS6" id="839">
    <att type="string" name="canonicalName" value="HIS6"/>
    <att type="string" name="Gene" value="854792"/>
    <att type="string" name="Symbol" value="HIS6"/>
    <att type="integer" name="DEGREE" value="4"/>
    <graphics type="CIRCLE" x="193.08807527918515" y="229.0389379959295"/>
  </node>
  <node label="FAF1" id="840">
    <att type="string" name="canonicalName" value="FAF1"/>
    <att type="string" name="Gene" value="854793"/>
    <att type="string" name="Symbol" value="FAF1"/>
    <att type="integer" name="DEGREE" value="58"/>
    <graphics type="CIRCLE" x="414.69411386690814" y="235.80008823559024"/>
  </node>
  <node label="BAR1" id="841">
    <att type="string" name="canonicalName" value="BAR1"/>
    <att type="string" name="Gene" value="854797"/>
    <att type="string" name="Symbol" value="BAR1"/>
    <att type="integer" name="DEGREE" value="9"/>
    <graphics type="CIRCLE" x="311.0323717075678" y="285.28224673455895"/>
  </node>
  <node label="URM1" id="842">
    <att type="string" name="canonicalName" value="URM1"/>
    <att type="string" name="Gene" value="854809"/>
    <att type="string" name="Symbol" value="URM1"/>
    <att type="integer" name="DEGREE" value="22"/>
    <graphics type="CIRCLE" x="295.01632422298565" y="269.13714936258145"/>
  </node>
  <node label="YIA6" id="843">
    <att type="string" name="canonicalName" value="YIA6"/>
    <att type="string" name="Gene" value="854811"/>
    <att type="string" name="Symbol" value="YIA6"/>
    <att type="integer" name="DEGREE" value="5"/>
    <graphics type="CIRCLE" x="260.5232047754952" y="168.8135320213455"/>
  </node>
  <node label="INP51" id="844">
    <att type="string" name="canonicalName" value="INP51"/>
    <att type="string" name="Gene" value="854815"/>
    <att type="string" name="Symbol" value="INP51"/>
    <att type="integer" name="DEGREE" value="39"/>
    <graphics type="CIRCLE" x="280.5430650707672" y="285.73482302756435"/>
  </node>
  <node label="YIL001W" id="845">
    <att type="string" name="canonicalName" value="YIL001W"/>
    <att type="string" name="Gene" value="854816"/>
    <att type="string" name="Symbol" value="YIL001W"/>
    <att type="integer" name="DEGREE" value="58"/>
    <graphics type="CIRCLE" x="224.94310557340495" y="169.3618217865665"/>
  </node>
  <node label="IST3" id="846">
    <att type="string" name="canonicalName" value="IST3"/>
    <att type="string" name="Gene" value="854821"/>
    <att type="string" name="Symbol" value="IST3"/>
    <att type="integer" name="DEGREE" value="47"/>
    <graphics type="CIRCLE" x="363.9894703842952" y="327.3237741174104"/>
  </node>
  <node label="PRI1" id="847">
    <att type="string" name="canonicalName" value="PRI1"/>
    <att type="string" name="Gene" value="854825"/>
    <att type="string" name="Symbol" value="PRI1"/>
    <att type="integer" name="DEGREE" value="39"/>
    <graphics type="CIRCLE" x="416.63630324834685" y="413.86354221774167"/>
  </node>
  <node label="MSL1" id="848">
    <att type="string" name="canonicalName" value="MSL1"/>
    <att type="string" name="Gene" value="854826"/>
    <att type="string" name="Symbol" value="MSL1"/>
    <att type="integer" name="DEGREE" value="59"/>
    <graphics type="CIRCLE" x="154.6442971914405" y="163.6823396942171"/>
  </node>
  <node label="DSN1" id="849">
    <att type="string" name="canonicalName" value="DSN1"/>
    <att type="string" name="Gene" value="854827"/>
    <att type="string" name="Symbol" value="DSN1"/>
    <att type="integer" name="DEGREE" value="176"/>
    <graphics type="CIRCLE" x="277.52887112077974" y="152.52523399352955"/>
  </node>
  <node label="SQT1" id="850">
    <att type="string" name="canonicalName" value="SQT1"/>
    <att type="string" name="Gene" value="854829"/>
    <att type="string" name="Symbol" value="SQT1"/>
    <att type="integer" name="DEGREE" value="53"/>
    <graphics type="CIRCLE" x="208.35691064647406" y="252.42144157483057"/>
  </node>
  <node label="MET28" id="851">
    <att type="string" name="canonicalName" value="MET28"/>
    <att type="string" name="Gene" value="854834"/>
    <att type="string" name="Symbol" value="MET28"/>
    <att type="integer" name="DEGREE" value="6"/>
    <graphics type="CIRCLE" x="249.01616342478752" y="216.9859833370757"/>
  </node>
  <node label="MRS1" id="852">
    <att type="string" name="canonicalName" value="MRS1"/>
    <att type="string" name="Gene" value="854839"/>
    <att type="string" name="Symbol" value="MRS1"/>
    <att type="integer" name="DEGREE" value="7"/>
    <graphics type="CIRCLE" x="286.51030739636235" y="380.748506537029"/>
  </node>
  <node label="DAL81" id="853">
    <att type="string" name="canonicalName" value="DAL81"/>
    <att type="string" name="Gene" value="854841"/>
    <att type="string" name="Symbol" value="DAL81"/>
    <att type="integer" name="DEGREE" value="5"/>
    <graphics type="CIRCLE" x="347.03751148530944" y="243.80914334853225"/>
  </node>
  <node label="YVH1" id="854">
    <att type="string" name="canonicalName" value="YVH1"/>
    <att type="string" name="Gene" value="854844"/>
    <att type="string" name="Symbol" value="YVH1"/>
    <att type="integer" name="DEGREE" value="100"/>
    <graphics type="CIRCLE" x="169.60260154764055" y="248.2665672217306"/>
  </node>
  <node label="DAL3" id="855">
    <att type="string" name="canonicalName" value="DAL3"/>
    <att type="string" name="Gene" value="854850"/>
    <att type="string" name="Symbol" value="DAL3"/>
    <att type="integer" name="DEGREE" value="4"/>
    <graphics type="CIRCLE" x="348.544892032872" y="285.57923136098464"/>
  </node>
  <node label="YML108W" id="856">
    <att type="string" name="canonicalName" value="YML108W"/>
    <att type="string" name="Gene" value="854863"/>
    <att type="string" name="Symbol" value="YML108W"/>
    <att type="integer" name="DEGREE" value="3"/>
    <graphics type="CIRCLE" x="184.4297295404701" y="441.67675685056264"/>
  </node>
  <node label="PML39" id="857">
    <att type="string" name="canonicalName" value="PML39"/>
    <att type="string" name="Gene" value="854864"/>
    <att type="string" name="Symbol" value="PML39"/>
    <att type="integer" name="DEGREE" value="9"/>
    <graphics type="CIRCLE" x="176.3003621254411" y="232.90999308348157"/>
  </node>
  <node label="URA5" id="858">
    <att type="string" name="canonicalName" value="URA5"/>
    <att type="string" name="Gene" value="854865"/>
    <att type="string" name="Symbol" value="URA5"/>
    <att type="integer" name="DEGREE" value="11"/>
    <graphics type="CIRCLE" x="254.5984640962708" y="338.18935318328977"/>
  </node>
  <node label="SEC65" id="859">
    <att type="string" name="canonicalName" value="SEC65"/>
    <att type="string" name="Gene" value="854866"/>
    <att type="string" name="Symbol" value="SEC65"/>
    <att type="integer" name="DEGREE" value="55"/>
    <graphics type="CIRCLE" x="411.41446384313605" y="388.3393803991039"/>
  </node>
  <node label="NUP188" id="860">
    <att type="string" name="canonicalName" value="NUP188"/>
    <att type="string" name="Gene" value="854868"/>
    <att type="string" name="Symbol" value="NUP188"/>
    <att type="integer" name="DEGREE" value="37"/>
    <graphics type="CIRCLE" x="186.90384847178274" y="385.58139394593286"/>
  </node>
  <node label="VPS9" id="861">
    <att type="string" name="canonicalName" value="VPS9"/>
    <att type="string" name="Gene" value="854876"/>
    <att type="string" name="Symbol" value="VPS9"/>
    <att type="integer" name="DEGREE" value="70"/>
    <graphics type="CIRCLE" x="414.2414049376394" y="174.43153779929395"/>
  </node>
  <node label="UTP14" id="862">
    <att type="string" name="canonicalName" value="UTP14"/>
    <att type="string" name="Gene" value="854881"/>
    <att type="string" name="Symbol" value="UTP14"/>
    <att type="integer" name="DEGREE" value="123"/>
    <graphics type="CIRCLE" x="437.6587898826889" y="409.04046227383657"/>
  </node>
  <node label="PRE8" id="863">
    <att type="string" name="canonicalName" value="PRE8"/>
    <att type="string" name="Gene" value="854882"/>
    <att type="string" name="Symbol" value="PRE8"/>
    <att type="integer" name="DEGREE" value="38"/>
    <graphics type="CIRCLE" x="444.1509639127777" y="180.52861389975004"/>
  </node>
  <node label="DUS1" id="864">
    <att type="string" name="canonicalName" value="DUS1"/>
    <att type="string" name="Gene" value="854895"/>
    <att type="string" name="Symbol" value="DUS1"/>
    <att type="integer" name="DEGREE" value="6"/>
    <graphics type="CIRCLE" x="190.48570694388445" y="195.21037815306082"/>
  </node>
  <node label="COG8" id="865">
    <att type="string" name="canonicalName" value="COG8"/>
    <att type="string" name="Gene" value="854904"/>
    <att type="string" name="Symbol" value="COG8"/>
    <att type="integer" name="DEGREE" value="53"/>
    <graphics type="CIRCLE" x="313.4870251568294" y="398.1730862824983"/>
  </node>
  <node label="COS3" id="866">
    <att type="string" name="canonicalName" value="COS3"/>
    <att type="string" name="Gene" value="854907"/>
    <att type="string" name="Symbol" value="COS3"/>
    <att type="integer" name="DEGREE" value="1"/>
    <graphics type="CIRCLE" x="257.60915209631474" y="236.78003971614572"/>
  </node>
  <node label="RSC9" id="867">
    <att type="string" name="canonicalName" value="RSC9"/>
    <att type="string" name="Gene" value="854912"/>
    <att type="string" name="Symbol" value="RSC9"/>
    <att type="integer" name="DEGREE" value="19"/>
    <graphics type="CIRCLE" x="300.6458871188256" y="173.5645369755878"/>
  </node>
  <node label="VAN1" id="868">
    <att type="string" name="canonicalName" value="VAN1"/>
    <att type="string" name="Gene" value="854925"/>
    <att type="string" name="Symbol" value="VAN1"/>
    <att type="integer" name="DEGREE" value="8"/>
    <graphics type="CIRCLE" x="315.6182193734611" y="282.8733906939867"/>
  </node>
  <node label="ZDS2" id="869">
    <att type="string" name="canonicalName" value="ZDS2"/>
    <att type="string" name="Gene" value="854931"/>
    <att type="string" name="Symbol" value="ZDS2"/>
    <att type="integer" name="DEGREE" value="20"/>
    <graphics type="CIRCLE" x="172.12710788505342" y="425.1798040393496"/>
  </node>
  <node label="RPS1B" id="870">
    <att type="string" name="canonicalName" value="RPS1B"/>
    <att type="string" name="Gene" value="854939"/>
    <att type="string" name="Symbol" value="RPS1B"/>
    <att type="integer" name="DEGREE" value="149"/>
    <graphics type="CIRCLE" x="262.09422834049457" y="376.435189304613"/>
  </node>
  <node label="MFT1" id="871">
    <att type="string" name="canonicalName" value="MFT1"/>
    <att type="string" name="Gene" value="854940"/>
    <att type="string" name="Symbol" value="MFT1"/>
    <att type="integer" name="DEGREE" value="28"/>
    <graphics type="CIRCLE" x="405.8096068020205" y="223.2397793685124"/>
  </node>
  <node label="PIF1" id="872">
    <att type="string" name="canonicalName" value="PIF1"/>
    <att type="string" name="Gene" value="854941"/>
    <att type="string" name="Symbol" value="PIF1"/>
    <att type="integer" name="DEGREE" value="54"/>
    <graphics type="CIRCLE" x="220.44507386553738" y="379.17588984450646"/>
  </node>
  <node label="OGG1" id="873">
    <att type="string" name="canonicalName" value="OGG1"/>
    <att type="string" name="Gene" value="854942"/>
    <att type="string" name="Symbol" value="OGG1"/>
    <att type="integer" name="DEGREE" value="10"/>
    <graphics type="CIRCLE" x="164.47591800516489" y="198.48361280594827"/>
  </node>
  <node label="NTE1" id="874">
    <att type="string" name="canonicalName" value="NTE1"/>
    <att type="string" name="Gene" value="854943"/>
    <att type="string" name="Symbol" value="NTE1"/>
    <att type="integer" name="DEGREE" value="32"/>
    <graphics type="CIRCLE" x="362.0972411468234" y="190.16508344551312"/>
  </node>
  <node label="IMD4" id="875">
    <att type="string" name="canonicalName" value="IMD4"/>
    <att type="string" name="Gene" value="854948"/>
    <att type="string" name="Symbol" value="IMD4"/>
    <att type="integer" name="DEGREE" value="42"/>
    <graphics type="CIRCLE" x="250.63136704610255" y="410.88753698526597"/>
  </node>
  <node label="SPC2" id="876">
    <att type="string" name="canonicalName" value="SPC2"/>
    <att type="string" name="Gene" value="854949"/>
    <att type="string" name="Symbol" value="SPC2"/>
    <att type="integer" name="DEGREE" value="15"/>
    <graphics type="CIRCLE" x="279.7772488019676" y="170.7029674708936"/>
  </node>
  <node label="RSE1" id="877">
    <att type="string" name="canonicalName" value="RSE1"/>
    <att type="string" name="Gene" value="854956"/>
    <att type="string" name="Symbol" value="RSE1"/>
    <att type="integer" name="DEGREE" value="71"/>
    <graphics type="CIRCLE" x="380.9590973653846" y="443.6386056987017"/>
  </node>
  <node label="PRM6" id="878">
    <att type="string" name="canonicalName" value="PRM6"/>
    <att type="string" name="Gene" value="854959"/>
    <att type="string" name="Symbol" value="PRM6"/>
    <att type="integer" name="DEGREE" value="4"/>
    <graphics type="CIRCLE" x="300.5536740289043" y="349.00740310383225"/>
  </node>
  <node label="PRP39" id="879">
    <att type="string" name="canonicalName" value="PRP39"/>
    <att type="string" name="Gene" value="854960"/>
    <att type="string" name="Symbol" value="PRP39"/>
    <att type="integer" name="DEGREE" value="22"/>
    <graphics type="CIRCLE" x="333.72095449782114" y="226.92318625987758"/>
  </node>
  <node label="RRN11" id="880">
    <att type="string" name="canonicalName" value="RRN11"/>
    <att type="string" name="Gene" value="854964"/>
    <att type="string" name="Symbol" value="RRN11"/>
    <att type="integer" name="DEGREE" value="14"/>
    <graphics type="CIRCLE" x="364.14380968137317" y="263.1692761978619"/>
  </node>
  <node label="YMD8" id="881">
    <att type="string" name="canonicalName" value="YMD8"/>
    <att type="string" name="Gene" value="854970"/>
    <att type="string" name="Symbol" value="YMD8"/>
    <att type="integer" name="DEGREE" value="10"/>
    <graphics type="CIRCLE" x="284.8376567541763" y="361.872885794471"/>
  </node>
  <node label="YML037C" id="882">
    <att type="string" name="canonicalName" value="YML037C"/>
    <att type="string" name="Gene" value="854971"/>
    <att type="string" name="Symbol" value="YML037C"/>
    <att type="integer" name="DEGREE" value="7"/>
    <graphics type="CIRCLE" x="348.10814250725343" y="154.2620974553887"/>
  </node>
  <node label="CGI121" id="883">
    <att type="string" name="canonicalName" value="CGI121"/>
    <att type="string" name="Gene" value="854972"/>
    <att type="string" name="Symbol" value="CGI121"/>
    <att type="integer" name="DEGREE" value="10"/>
    <graphics type="CIRCLE" x="338.288487053489" y="339.65598681925474"/>
  </node>
  <node label="NDC1" id="884">
    <att type="string" name="canonicalName" value="NDC1"/>
    <att type="string" name="Gene" value="854977"/>
    <att type="string" name="Symbol" value="NDC1"/>
    <att type="integer" name="DEGREE" value="30"/>
    <graphics type="CIRCLE" x="333.27755738274413" y="355.24359714943193"/>
  </node>
  <node label="RPS18B" id="885">
    <att type="string" name="canonicalName" value="RPS18B"/>
    <att type="string" name="Gene" value="854982"/>
    <att type="string" name="Symbol" value="RPS18B"/>
    <att type="integer" name="DEGREE" value="143"/>
    <graphics type="CIRCLE" x="176.8607113005186" y="238.49562221903682"/>
  </node>
  <node label="APT1" id="886">
    <att type="string" name="canonicalName" value="APT1"/>
    <att type="string" name="Gene" value="854986"/>
    <att type="string" name="Symbol" value="APT1"/>
    <att type="integer" name="DEGREE" value="10"/>
    <graphics type="CIRCLE" x="259.414346381477" y="387.7295506977123"/>
  </node>
  <node label="OST6" id="887">
    <att type="string" name="canonicalName" value="OST6"/>
    <att type="string" name="Gene" value="854989"/>
    <att type="string" name="Symbol" value="OST6"/>
    <att type="integer" name="DEGREE" value="16"/>
    <graphics type="CIRCLE" x="323.3916541452418" y="357.43395034775756"/>
  </node>
  <node label="PPZ1" id="888">
    <att type="string" name="canonicalName" value="PPZ1"/>
    <att type="string" name="Gene" value="854992"/>
    <att type="string" name="Symbol" value="PPZ1"/>
    <att type="integer" name="DEGREE" value="71"/>
    <graphics type="CIRCLE" x="293.9882524561455" y="280.37131136770284"/>
  </node>
  <node label="TAF11" id="889">
    <att type="string" name="canonicalName" value="TAF11"/>
    <att type="string" name="Gene" value="854993"/>
    <att type="string" name="Symbol" value="TAF11"/>
    <att type="integer" name="DEGREE" value="19"/>
    <graphics type="CIRCLE" x="366.1915235403916" y="420.4748116556502"/>
  </node>
  <node label="TRM9" id="890">
    <att type="string" name="canonicalName" value="TRM9"/>
    <att type="string" name="Gene" value="854994"/>
    <att type="string" name="Symbol" value="TRM9"/>
    <att type="integer" name="DEGREE" value="16"/>
    <graphics type="CIRCLE" x="332.73189866122857" y="228.3956281995671"/>
  </node>
  <node label="CDC5" id="891">
    <att type="string" name="canonicalName" value="CDC5"/>
    <att type="string" name="Gene" value="855013"/>
    <att type="string" name="Symbol" value="CDC5"/>
    <att type="integer" name="DEGREE" value="85"/>
    <graphics type="CIRCLE" x="323.68940483458476" y="364.6973935657701"/>
  </node>
  <node label="HXT2" id="892">
    <att type="string" name="canonicalName" value="HXT2"/>
    <att type="string" name="Gene" value="855023"/>
    <att type="string" name="Symbol" value="HXT2"/>
    <att type="integer" name="DEGREE" value="6"/>
    <graphics type="CIRCLE" x="359.4628534352181" y="394.8385824282409"/>
  </node>
  <node label="SEC59" id="893">
    <att type="string" name="canonicalName" value="SEC59"/>
    <att type="string" name="Gene" value="855026"/>
    <att type="string" name="Symbol" value="SEC59"/>
    <att type="integer" name="DEGREE" value="8"/>
    <graphics type="CIRCLE" x="224.18897986321474" y="327.29661945392263"/>
  </node>
  <node label="BUD22" id="894">
    <att type="string" name="canonicalName" value="BUD22"/>
    <att type="string" name="Gene" value="855028"/>
    <att type="string" name="Symbol" value="BUD22"/>
    <att type="integer" name="DEGREE" value="72"/>
    <graphics type="CIRCLE" x="193.10151686303772" y="383.6373370413429"/>
  </node>
  <node label="CSI1" id="895">
    <att type="string" name="canonicalName" value="CSI1"/>
    <att type="string" name="Gene" value="855040"/>
    <att type="string" name="Symbol" value="CSI1"/>
    <att type="integer" name="DEGREE" value="14"/>
    <graphics type="CIRCLE" x="240.09920099657256" y="380.7700193578828"/>
  </node>
  <node label="PEX12" id="896">
    <att type="string" name="canonicalName" value="PEX12"/>
    <att type="string" name="Gene" value="855041"/>
    <att type="string" name="Symbol" value="PEX12"/>
    <att type="integer" name="DEGREE" value="4"/>
    <graphics type="CIRCLE" x="412.69366477789197" y="345.0249920627647"/>
  </node>
  <node label="TAP42" id="897">
    <att type="string" name="canonicalName" value="TAP42"/>
    <att type="string" name="Gene" value="855043"/>
    <att type="string" name="Symbol" value="TAP42"/>
    <att type="integer" name="DEGREE" value="15"/>
    <graphics type="CIRCLE" x="241.40749585800575" y="240.21212506353646"/>
  </node>
  <node label="NUP116" id="898">
    <att type="string" name="canonicalName" value="NUP116"/>
    <att type="string" name="Gene" value="855066"/>
    <att type="string" name="Symbol" value="NUP116"/>
    <att type="integer" name="DEGREE" value="74"/>
    <graphics type="CIRCLE" x="399.45180545892794" y="264.34448629150756"/>
  </node>
  <node label="CSM3" id="899">
    <att type="string" name="canonicalName" value="CSM3"/>
    <att type="string" name="Gene" value="855067"/>
    <att type="string" name="Symbol" value="CSM3"/>
    <att type="integer" name="DEGREE" value="55"/>
    <graphics type="CIRCLE" x="414.66269853312946" y="178.10202156657226"/>
  </node>
  <node label="ERB1" id="900">
    <att type="string" name="canonicalName" value="ERB1"/>
    <att type="string" name="Gene" value="855068"/>
    <att type="string" name="Symbol" value="ERB1"/>
    <att type="integer" name="DEGREE" value="146"/>
    <graphics type="CIRCLE" x="297.01370823737466" y="295.6283077633725"/>
  </node>
  <node label="STV1" id="901">
    <att type="string" name="canonicalName" value="STV1"/>
    <att type="string" name="Gene" value="855076"/>
    <att type="string" name="Symbol" value="STV1"/>
    <att type="integer" name="DEGREE" value="22"/>
    <graphics type="CIRCLE" x="166.50880015720716" y="368.86562396835865"/>
  </node>
  <node label="SEN15" id="902">
    <att type="string" name="canonicalName" value="SEN15"/>
    <att type="string" name="Gene" value="855081"/>
    <att type="string" name="Symbol" value="SEN15"/>
    <att type="integer" name="DEGREE" value="17"/>
    <graphics type="CIRCLE" x="374.31682903933597" y="192.87037140536683"/>
  </node>
  <node label="SAM37" id="903">
    <att type="string" name="canonicalName" value="SAM37"/>
    <att type="string" name="Gene" value="855082"/>
    <att type="string" name="Symbol" value="SAM37"/>
    <att type="integer" name="DEGREE" value="9"/>
    <graphics type="CIRCLE" x="233.685040574507" y="427.1410239088544"/>
  </node>
  <node label="KAR5" id="904">
    <att type="string" name="canonicalName" value="KAR5"/>
    <att type="string" name="Gene" value="855087"/>
    <att type="string" name="Symbol" value="KAR5"/>
    <att type="integer" name="DEGREE" value="7"/>
    <graphics type="CIRCLE" x="265.19069802280626" y="183.86796576532396"/>
  </node>
  <node label="SOV1" id="905">
    <att type="string" name="canonicalName" value="SOV1"/>
    <att type="string" name="Gene" value="855088"/>
    <att type="string" name="Symbol" value="SOV1"/>
    <att type="integer" name="DEGREE" value="22"/>
    <graphics type="CIRCLE" x="171.66267223888713" y="186.4930233065447"/>
  </node>
  <node label="UBX4" id="906">
    <att type="string" name="canonicalName" value="UBX4"/>
    <att type="string" name="Gene" value="855089"/>
    <att type="string" name="Symbol" value="UBX4"/>
    <att type="integer" name="DEGREE" value="19"/>
    <graphics type="CIRCLE" x="293.40083841257035" y="339.86834415927444"/>
  </node>
  <node label="PDS5" id="907">
    <att type="string" name="canonicalName" value="PDS5"/>
    <att type="string" name="Gene" value="855099"/>
    <att type="string" name="Symbol" value="PDS5"/>
    <att type="integer" name="DEGREE" value="85"/>
    <graphics type="CIRCLE" x="284.4334203956343" y="295.80848005458313"/>
  </node>
  <node label="VPS20" id="908">
    <att type="string" name="canonicalName" value="VPS20"/>
    <att type="string" name="Gene" value="855101"/>
    <att type="string" name="Symbol" value="VPS20"/>
    <att type="integer" name="DEGREE" value="20"/>
    <graphics type="CIRCLE" x="351.1102026522087" y="427.57999491724144"/>
  </node>
  <node label="NPL6" id="909">
    <att type="string" name="canonicalName" value="NPL6"/>
    <att type="string" name="Gene" value="855116"/>
    <att type="string" name="Symbol" value="NPL6"/>
    <att type="integer" name="DEGREE" value="49"/>
    <graphics type="CIRCLE" x="381.34518210727595" y="174.22467043895827"/>
  </node>
  <node label="UTP15" id="910">
    <att type="string" name="canonicalName" value="UTP15"/>
    <att type="string" name="Gene" value="855118"/>
    <att type="string" name="Symbol" value="UTP15"/>
    <att type="integer" name="DEGREE" value="96"/>
    <graphics type="CIRCLE" x="279.5484815663879" y="161.61122686477495"/>
  </node>
  <node label="MYO5" id="911">
    <att type="string" name="canonicalName" value="MYO5"/>
    <att type="string" name="Gene" value="855136"/>
    <att type="string" name="Symbol" value="MYO5"/>
    <att type="integer" name="DEGREE" value="47"/>
    <graphics type="CIRCLE" x="161.73743858049855" y="229.710081142486"/>
  </node>
  <node label="SPC24" id="912">
    <att type="string" name="canonicalName" value="SPC24"/>
    <att type="string" name="Gene" value="855144"/>
    <att type="string" name="Symbol" value="SPC24"/>
    <att type="integer" name="DEGREE" value="74"/>
    <graphics type="CIRCLE" x="150.4904773450696" y="222.57085017650098"/>
  </node>
  <node label="PKR1" id="913">
    <att type="string" name="canonicalName" value="PKR1"/>
    <att type="string" name="Gene" value="855153"/>
    <att type="string" name="Symbol" value="PKR1"/>
    <att type="integer" name="DEGREE" value="21"/>
    <graphics type="CIRCLE" x="319.8448903203497" y="177.81263992954254"/>
  </node>
  <node label="STO1" id="914">
    <att type="string" name="canonicalName" value="STO1"/>
    <att type="string" name="Gene" value="855155"/>
    <att type="string" name="Symbol" value="STO1"/>
    <att type="integer" name="DEGREE" value="64"/>
    <graphics type="CIRCLE" x="372.7719706916581" y="303.01985742310166"/>
  </node>
  <node label="ECM16" id="915">
    <att type="string" name="canonicalName" value="ECM16"/>
    <att type="string" name="Gene" value="855158"/>
    <att type="string" name="Symbol" value="ECM16"/>
    <att type="integer" name="DEGREE" value="152"/>
    <graphics type="CIRCLE" x="224.08858674159188" y="331.74830385892346"/>
  </node>
  <node label="RRB1" id="916">
    <att type="string" name="canonicalName" value="RRB1"/>
    <att type="string" name="Gene" value="855161"/>
    <att type="string" name="Symbol" value="RRB1"/>
    <att type="integer" name="DEGREE" value="30"/>
    <graphics type="CIRCLE" x="280.0864835331491" y="189.9882655754595"/>
  </node>
  <node label="MSS11" id="917">
    <att type="string" name="canonicalName" value="MSS11"/>
    <att type="string" name="Gene" value="855200"/>
    <att type="string" name="Symbol" value="MSS11"/>
    <att type="integer" name="DEGREE" value="5"/>
    <graphics type="CIRCLE" x="318.43785885941094" y="269.07512382616903"/>
  </node>
  <node label="MME1" id="918">
    <att type="string" name="canonicalName" value="MME1"/>
    <att type="string" name="Gene" value="855202"/>
    <att type="string" name="Symbol" value="MME1"/>
    <att type="integer" name="DEGREE" value="4"/>
    <graphics type="CIRCLE" x="424.6404463407724" y="357.4378691408275"/>
  </node>
  <node label="MLH1" id="919">
    <att type="string" name="canonicalName" value="MLH1"/>
    <att type="string" name="Gene" value="855203"/>
    <att type="string" name="Symbol" value="MLH1"/>
    <att type="integer" name="DEGREE" value="22"/>
    <graphics type="CIRCLE" x="271.5459192573205" y="419.76057197154734"/>
  </node>
  <node label="MMT1" id="920">
    <att type="string" name="canonicalName" value="MMT1"/>
    <att type="string" name="Gene" value="855215"/>
    <att type="string" name="Symbol" value="MMT1"/>
    <att type="integer" name="DEGREE" value="4"/>
    <graphics type="CIRCLE" x="190.38343493023564" y="381.19182327298637"/>
  </node>
  <node label="SSO2" id="921">
    <att type="string" name="canonicalName" value="SSO2"/>
    <att type="string" name="Gene" value="855221"/>
    <att type="string" name="Symbol" value="SSO2"/>
    <att type="integer" name="DEGREE" value="30"/>
    <graphics type="CIRCLE" x="410.65759165007177" y="400.6706919363223"/>
  </node>
  <node label="VTI1" id="922">
    <att type="string" name="canonicalName" value="VTI1"/>
    <att type="string" name="Gene" value="855237"/>
    <att type="string" name="Symbol" value="VTI1"/>
    <att type="integer" name="DEGREE" value="21"/>
    <graphics type="CIRCLE" x="359.4099340515389" y="278.68725481267677"/>
  </node>
  <node label="INP1" id="923">
    <att type="string" name="canonicalName" value="INP1"/>
    <att type="string" name="Gene" value="855244"/>
    <att type="string" name="Symbol" value="INP1"/>
    <att type="integer" name="DEGREE" value="6"/>
    <graphics type="CIRCLE" x="375.37788554044533" y="229.00222192762715"/>
  </node>
  <node label="HFA1" id="924">
    <att type="string" name="canonicalName" value="HFA1"/>
    <att type="string" name="Gene" value="855247"/>
    <att type="string" name="Symbol" value="HFA1"/>
    <att type="integer" name="DEGREE" value="12"/>
    <graphics type="CIRCLE" x="230.81361483145812" y="354.93440954671485"/>
  </node>
  <node label="DML1" id="925">
    <att type="string" name="canonicalName" value="DML1"/>
    <att type="string" name="Gene" value="855251"/>
    <att type="string" name="Symbol" value="DML1"/>
    <att type="integer" name="DEGREE" value="2"/>
    <graphics type="CIRCLE" x="348.01946239156064" y="313.17111428038675"/>
  </node>
  <node label="EFR3" id="926">
    <att type="string" name="canonicalName" value="EFR3"/>
    <att type="string" name="Gene" value="855252"/>
    <att type="string" name="Symbol" value="EFR3"/>
    <att type="integer" name="DEGREE" value="12"/>
    <graphics type="CIRCLE" x="304.6947808966388" y="434.11193183348024"/>
  </node>
  <node label="GUA1" id="927">
    <att type="string" name="canonicalName" value="GUA1"/>
    <att type="string" name="Gene" value="855257"/>
    <att type="string" name="Symbol" value="GUA1"/>
    <att type="integer" name="DEGREE" value="10"/>
    <graphics type="CIRCLE" x="154.67637210249504" y="230.5801888702206"/>
  </node>
  <node label="TRS130" id="928">
    <att type="string" name="canonicalName" value="TRS130"/>
    <att type="string" name="Gene" value="855258"/>
    <att type="string" name="Symbol" value="TRS130"/>
    <att type="integer" name="DEGREE" value="15"/>
    <graphics type="CIRCLE" x="234.41807472000158" y="266.8970339980507"/>
  </node>
  <node label="FMP42" id="929">
    <att type="string" name="canonicalName" value="FMP42"/>
    <att type="string" name="Gene" value="855261"/>
    <att type="string" name="Symbol" value="FMP42"/>
    <att type="integer" name="DEGREE" value="2"/>
    <graphics type="CIRCLE" x="395.4719903344064" y="234.84344155338573"/>
  </node>
  <node label="TAF7" id="930">
    <att type="string" name="canonicalName" value="TAF7"/>
    <att type="string" name="Gene" value="855267"/>
    <att type="string" name="Symbol" value="TAF7"/>
    <att type="integer" name="DEGREE" value="26"/>
    <graphics type="CIRCLE" x="307.54567673594715" y="370.6757350588207"/>
  </node>
  <node label="RRP5" id="931">
    <att type="string" name="canonicalName" value="RRP5"/>
    <att type="string" name="Gene" value="855269"/>
    <att type="string" name="Symbol" value="RRP5"/>
    <att type="integer" name="DEGREE" value="169"/>
    <graphics type="CIRCLE" x="407.70042310783685" y="321.38691717988615"/>
  </node>
  <node label="TRI1" id="932">
    <att type="string" name="canonicalName" value="TRI1"/>
    <att type="string" name="Gene" value="855273"/>
    <att type="string" name="Symbol" value="TRI1"/>
    <att type="integer" name="DEGREE" value="31"/>
    <graphics type="CIRCLE" x="391.61978515303394" y="231.8712170745012"/>
  </node>
  <node label="RNA1" id="933">
    <att type="string" name="canonicalName" value="RNA1"/>
    <att type="string" name="Gene" value="855275"/>
    <att type="string" name="Symbol" value="RNA1"/>
    <att type="integer" name="DEGREE" value="46"/>
    <graphics type="CIRCLE" x="439.28363752222873" y="245.4050661647486"/>
  </node>
  <node label="DFG5" id="934">
    <att type="string" name="canonicalName" value="DFG5"/>
    <att type="string" name="Gene" value="855278"/>
    <att type="string" name="Symbol" value="DFG5"/>
    <att type="integer" name="DEGREE" value="12"/>
    <graphics type="CIRCLE" x="437.3088064194069" y="309.06969951234646"/>
  </node>
  <node label="PET111" id="935">
    <att type="string" name="canonicalName" value="PET111"/>
    <att type="string" name="Gene" value="855299"/>
    <att type="string" name="Symbol" value="PET111"/>
    <att type="integer" name="DEGREE" value="7"/>
    <graphics type="CIRCLE" x="232.28835089393505" y="343.6685544608034"/>
  </node>
  <node label="TIF11" id="936">
    <att type="string" name="canonicalName" value="TIF11"/>
    <att type="string" name="Gene" value="855302"/>
    <att type="string" name="Symbol" value="TIF11"/>
    <att type="integer" name="DEGREE" value="53"/>
    <graphics type="CIRCLE" x="335.1993307939055" y="247.26631789633512"/>
  </node>
  <node label="PPA2" id="937">
    <att type="string" name="canonicalName" value="PPA2"/>
    <att type="string" name="Gene" value="855309"/>
    <att type="string" name="Symbol" value="PPA2"/>
    <att type="integer" name="DEGREE" value="12"/>
    <graphics type="CIRCLE" x="399.71854142245235" y="162.66924417804938"/>
  </node>
  <node label="PRP24" id="938">
    <att type="string" name="canonicalName" value="PRP24"/>
    <att type="string" name="Gene" value="855310"/>
    <att type="string" name="Symbol" value="PRP24"/>
    <att type="integer" name="DEGREE" value="15"/>
    <graphics type="CIRCLE" x="163.513245786907" y="218.3836165977226"/>
  </node>
  <node label="TMA23" id="939">
    <att type="string" name="canonicalName" value="TMA23"/>
    <att type="string" name="Gene" value="855311"/>
    <att type="string" name="Symbol" value="TMA23"/>
    <att type="integer" name="DEGREE" value="55"/>
    <graphics type="CIRCLE" x="312.9015882713378" y="203.31980547574452"/>
  </node>
  <node label="RRN9" id="940">
    <att type="string" name="canonicalName" value="RRN9"/>
    <att type="string" name="Gene" value="855312"/>
    <att type="string" name="Symbol" value="RRN9"/>
    <att type="integer" name="DEGREE" value="7"/>
    <graphics type="CIRCLE" x="391.47925103987853" y="230.22002052822342"/>
  </node>
  <node label="ZDS1" id="941">
    <att type="string" name="canonicalName" value="ZDS1"/>
    <att type="string" name="Gene" value="855316"/>
    <att type="string" name="Symbol" value="ZDS1"/>
    <att type="integer" name="DEGREE" value="28"/>
    <graphics type="CIRCLE" x="276.581523474361" y="155.52157678685833"/>
  </node>
  <node label="RCE1" id="942">
    <att type="string" name="canonicalName" value="RCE1"/>
    <att type="string" name="Gene" value="855317"/>
    <att type="string" name="Symbol" value="RCE1"/>
    <att type="integer" name="DEGREE" value="22"/>
    <graphics type="CIRCLE" x="446.2715817160044" y="348.4893563019403"/>
  </node>
  <node label="AEP2" id="943">
    <att type="string" name="canonicalName" value="AEP2"/>
    <att type="string" name="Gene" value="855325"/>
    <att type="string" name="Symbol" value="AEP2"/>
    <att type="integer" name="DEGREE" value="8"/>
    <graphics type="CIRCLE" x="217.043306949498" y="153.20342647378448"/>
  </node>
  <node label="HSH155" id="944">
    <att type="string" name="canonicalName" value="HSH155"/>
    <att type="string" name="Gene" value="855332"/>
    <att type="string" name="Symbol" value="HSH155"/>
    <att type="integer" name="DEGREE" value="73"/>
    <graphics type="CIRCLE" x="224.3636676240199" y="359.0872826834984"/>
  </node>
  <node label="ABZ2" id="945">
    <att type="string" name="canonicalName" value="ABZ2"/>
    <att type="string" name="Gene" value="855333"/>
    <att type="string" name="Symbol" value="ABZ2"/>
    <att type="integer" name="DEGREE" value="9"/>
    <graphics type="CIRCLE" x="207.67188581736798" y="189.54867496567994"/>
  </node>
  <node label="HAS1" id="946">
    <att type="string" name="canonicalName" value="HAS1"/>
    <att type="string" name="Gene" value="855335"/>
    <att type="string" name="Symbol" value="HAS1"/>
    <att type="integer" name="DEGREE" value="175"/>
    <graphics type="CIRCLE" x="423.3294190302779" y="348.85242933241506"/>
  </node>
  <node label="HER2" id="947">
    <att type="string" name="canonicalName" value="HER2"/>
    <att type="string" name="Gene" value="855338"/>
    <att type="string" name="Symbol" value="HER2"/>
    <att type="integer" name="DEGREE" value="8"/>
    <graphics type="CIRCLE" x="321.1537927164832" y="263.0900839290678"/>
  </node>
  <node label="JNM1" id="948">
    <att type="string" name="canonicalName" value="JNM1"/>
    <att type="string" name="Gene" value="855339"/>
    <att type="string" name="Symbol" value="JNM1"/>
    <att type="integer" name="DEGREE" value="50"/>
    <graphics type="CIRCLE" x="313.34847157126865" y="425.7758637536819"/>
  </node>
  <node label="LCB1" id="949">
    <att type="string" name="canonicalName" value="LCB1"/>
    <att type="string" name="Gene" value="855342"/>
    <att type="string" name="Symbol" value="LCB1"/>
    <att type="integer" name="DEGREE" value="13"/>
    <graphics type="CIRCLE" x="226.13692945130379" y="218.6275287263878"/>
  </node>
  <node label="ADH2" id="950">
    <att type="string" name="canonicalName" value="ADH2"/>
    <att type="string" name="Gene" value="855349"/>
    <att type="string" name="Symbol" value="ADH2"/>
    <att type="integer" name="DEGREE" value="11"/>
    <graphics type="CIRCLE" x="292.8019107887715" y="279.57199344982087"/>
  </node>
  <node label="GAS1" id="951">
    <att type="string" name="canonicalName" value="GAS1"/>
    <att type="string" name="Gene" value="855355"/>
    <att type="string" name="Symbol" value="GAS1"/>
    <att type="integer" name="DEGREE" value="54"/>
    <graphics type="CIRCLE" x="426.8985696734128" y="253.18305036766907"/>
  </node>
  <node label="PSE1" id="952">
    <att type="string" name="canonicalName" value="PSE1"/>
    <att type="string" name="Gene" value="855356"/>
    <att type="string" name="Symbol" value="PSE1"/>
    <att type="integer" name="DEGREE" value="49"/>
    <graphics type="CIRCLE" x="182.45367593897802" y="306.3091499464636"/>
  </node>
  <node label="NIP1" id="953">
    <att type="string" name="canonicalName" value="NIP1"/>
    <att type="string" name="Gene" value="855357"/>
    <att type="string" name="Symbol" value="NIP1"/>
    <att type="integer" name="DEGREE" value="65"/>
    <graphics type="CIRCLE" x="354.96568531296055" y="215.01848933770378"/>
  </node>
  <node label="DIA1" id="954">
    <att type="string" name="canonicalName" value="DIA1"/>
    <att type="string" name="Gene" value="855364"/>
    <att type="string" name="Symbol" value="DIA1"/>
    <att type="integer" name="DEGREE" value="1"/>
    <graphics type="CIRCLE" x="402.5798262719944" y="310.95623327916445"/>
  </node>
  <node label="DDI2" id="955">
    <att type="string" name="canonicalName" value="DDI2"/>
    <att type="string" name="Gene" value="855381"/>
    <att type="string" name="Symbol" value="DDI2"/>
    <att type="integer" name="DEGREE" value="1"/>
    <graphics type="CIRCLE" x="157.0244897014675" y="340.39058738768097"/>
  </node>
  <node label="FIG4" id="956">
    <att type="string" name="canonicalName" value="FIG4"/>
    <att type="string" name="Gene" value="855392"/>
    <att type="string" name="Symbol" value="FIG4"/>
    <att type="integer" name="DEGREE" value="6"/>
    <graphics type="CIRCLE" x="447.0065248359357" y="347.7767658964062"/>
  </node>
  <node label="YNL320W" id="957">
    <att type="string" name="canonicalName" value="YNL320W"/>
    <att type="string" name="Gene" value="855396"/>
    <att type="string" name="Symbol" value="YNL320W"/>
    <att type="integer" name="DEGREE" value="1"/>
    <graphics type="CIRCLE" x="357.8825607156396" y="161.7489598484216"/>
  </node>
  <node label="PHA2" id="958">
    <att type="string" name="canonicalName" value="PHA2"/>
    <att type="string" name="Gene" value="855400"/>
    <att type="string" name="Symbol" value="PHA2"/>
    <att type="integer" name="DEGREE" value="4"/>
    <graphics type="CIRCLE" x="431.4820487619025" y="287.1144766192864"/>
  </node>
  <node label="EMW1" id="959">
    <att type="string" name="canonicalName" value="EMW1"/>
    <att type="string" name="Gene" value="855403"/>
    <att type="string" name="Symbol" value="EMW1"/>
    <att type="integer" name="DEGREE" value="16"/>
    <graphics type="CIRCLE" x="270.65720279744676" y="421.13671430871153"/>
  </node>
  <node label="YPT11" id="960">
    <att type="string" name="canonicalName" value="YPT11"/>
    <att type="string" name="Gene" value="855412"/>
    <att type="string" name="Symbol" value="YPT11"/>
    <att type="integer" name="DEGREE" value="88"/>
    <graphics type="CIRCLE" x="381.89618327575727" y="277.97225744320065"/>
  </node>
  <node label="MON2" id="961">
    <att type="string" name="canonicalName" value="MON2"/>
    <att type="string" name="Gene" value="855420"/>
    <att type="string" name="Symbol" value="MON2"/>
    <att type="integer" name="DEGREE" value="20"/>
    <graphics type="CIRCLE" x="319.43508504272916" y="167.81093788888535"/>
  </node>
  <node label="PUS4" id="962">
    <att type="string" name="canonicalName" value="PUS4"/>
    <att type="string" name="Gene" value="855424"/>
    <att type="string" name="Symbol" value="PUS4"/>
    <att type="integer" name="DEGREE" value="49"/>
    <graphics type="CIRCLE" x="199.41137902193336" y="188.3589687592144"/>
  </node>
  <node label="TOF1" id="963">
    <att type="string" name="canonicalName" value="TOF1"/>
    <att type="string" name="Gene" value="855448"/>
    <att type="string" name="Symbol" value="TOF1"/>
    <att type="integer" name="DEGREE" value="50"/>
    <graphics type="CIRCLE" x="305.94275915982064" y="292.8606770268941"/>
  </node>
  <node label="FOL1" id="964">
    <att type="string" name="canonicalName" value="FOL1"/>
    <att type="string" name="Gene" value="855465"/>
    <att type="string" name="Symbol" value="FOL1"/>
    <att type="integer" name="DEGREE" value="7"/>
    <graphics type="CIRCLE" x="437.3825831884329" y="289.7755810242393"/>
  </node>
  <node label="GIS2" id="965">
    <att type="string" name="canonicalName" value="GIS2"/>
    <att type="string" name="Gene" value="855466"/>
    <att type="string" name="Symbol" value="GIS2"/>
    <att type="integer" name="DEGREE" value="307"/>
    <graphics type="CIRCLE" x="247.6072273399816" y="209.9105869206212"/>
  </node>
  <node label="RAD50" id="966">
    <att type="string" name="canonicalName" value="RAD50"/>
    <att type="string" name="Gene" value="855471"/>
    <att type="string" name="Symbol" value="RAD50"/>
    <att type="integer" name="DEGREE" value="68"/>
    <graphics type="CIRCLE" x="410.7533055404011" y="393.88264210725504"/>
  </node>
  <node label="RPA49" id="967">
    <att type="string" name="canonicalName" value="RPA49"/>
    <att type="string" name="Gene" value="855473"/>
    <att type="string" name="Symbol" value="RPA49"/>
    <att type="integer" name="DEGREE" value="63"/>
    <graphics type="CIRCLE" x="303.6402139153673" y="299.6297523490038"/>
  </node>
  <node label="CRS1" id="968">
    <att type="string" name="canonicalName" value="CRS1"/>
    <att type="string" name="Gene" value="855474"/>
    <att type="string" name="Symbol" value="CRS1"/>
    <att type="integer" name="DEGREE" value="14"/>
    <graphics type="CIRCLE" x="373.56509990572556" y="214.73260405791976"/>
  </node>
  <node label="SIN4" id="969">
    <att type="string" name="canonicalName" value="SIN4"/>
    <att type="string" name="Gene" value="855485"/>
    <att type="string" name="Symbol" value="SIN4"/>
    <att type="integer" name="DEGREE" value="30"/>
    <graphics type="CIRCLE" x="224.12077352027615" y="170.11255773906063"/>
  </node>
  <node label="URE2" id="970">
    <att type="string" name="canonicalName" value="URE2"/>
    <att type="string" name="Gene" value="855492"/>
    <att type="string" name="Symbol" value="URE2"/>
    <att type="integer" name="DEGREE" value="50"/>
    <graphics type="CIRCLE" x="265.29976813213636" y="194.24355287832452"/>
  </node>
  <node label="CNM67" id="971">
    <att type="string" name="canonicalName" value="CNM67"/>
    <att type="string" name="Gene" value="855496"/>
    <att type="string" name="Symbol" value="CNM67"/>
    <att type="integer" name="DEGREE" value="21"/>
    <graphics type="CIRCLE" x="353.30466241100913" y="416.57891704417517"/>
  </node>
  <node label="SSU72" id="972">
    <att type="string" name="canonicalName" value="SSU72"/>
    <att type="string" name="Gene" value="855499"/>
    <att type="string" name="Symbol" value="SSU72"/>
    <att type="integer" name="DEGREE" value="22"/>
    <graphics type="CIRCLE" x="179.59413886075703" y="370.0656111387189"/>
  </node>
  <node label="POP1" id="973">
    <att type="string" name="canonicalName" value="POP1"/>
    <att type="string" name="Gene" value="855500"/>
    <att type="string" name="Symbol" value="POP1"/>
    <att type="integer" name="DEGREE" value="27"/>
    <graphics type="CIRCLE" x="445.267972829634" y="432.34986482923364"/>
  </node>
  <node label="MGS1" id="974">
    <att type="string" name="canonicalName" value="MGS1"/>
    <att type="string" name="Gene" value="855503"/>
    <att type="string" name="Symbol" value="MGS1"/>
    <att type="integer" name="DEGREE" value="16"/>
    <graphics type="CIRCLE" x="246.46071728683978" y="402.6519002492624"/>
  </node>
  <node label="SSB2" id="975">
    <att type="string" name="canonicalName" value="SSB2"/>
    <att type="string" name="Gene" value="855512"/>
    <att type="string" name="Symbol" value="SSB2"/>
    <att type="integer" name="DEGREE" value="345"/>
    <graphics type="CIRCLE" x="256.97147522638136" y="216.82279616773997"/>
  </node>
  <node label="RIO2" id="976">
    <att type="string" name="canonicalName" value="RIO2"/>
    <att type="string" name="Gene" value="855514"/>
    <att type="string" name="Symbol" value="RIO2"/>
    <att type="integer" name="DEGREE" value="36"/>
    <graphics type="CIRCLE" x="432.0910119318126" y="158.47120549760868"/>
  </node>
  <node label="KAR1" id="977">
    <att type="string" name="canonicalName" value="KAR1"/>
    <att type="string" name="Gene" value="855533"/>
    <att type="string" name="Symbol" value="KAR1"/>
    <att type="integer" name="DEGREE" value="11"/>
    <graphics type="CIRCLE" x="436.8010385490007" y="448.6628617517953"/>
  </node>
  <node label="IPI3" id="978">
    <att type="string" name="canonicalName" value="IPI3"/>
    <att type="string" name="Gene" value="855539"/>
    <att type="string" name="Symbol" value="IPI3"/>
    <att type="integer" name="DEGREE" value="91"/>
    <graphics type="CIRCLE" x="313.39983243435773" y="397.6996487502209"/>
  </node>
  <node label="NOP13" id="979">
    <att type="string" name="canonicalName" value="NOP13"/>
    <att type="string" name="Gene" value="855547"/>
    <att type="string" name="Symbol" value="NOP13"/>
    <att type="integer" name="DEGREE" value="43"/>
    <graphics type="CIRCLE" x="411.0118301270856" y="218.74554047332262"/>
  </node>
  <node label="SKO1" id="980">
    <att type="string" name="canonicalName" value="SKO1"/>
    <att type="string" name="Gene" value="855554"/>
    <att type="string" name="Symbol" value="SKO1"/>
    <att type="integer" name="DEGREE" value="50"/>
    <graphics type="CIRCLE" x="320.8165159602502" y="369.81726869801946"/>
  </node>
  <node label="BNI5" id="981">
    <att type="string" name="canonicalName" value="BNI5"/>
    <att type="string" name="Gene" value="855555"/>
    <att type="string" name="Symbol" value="BNI5"/>
    <att type="integer" name="DEGREE" value="11"/>
    <graphics type="CIRCLE" x="384.0411058174499" y="277.1144385247445"/>
  </node>
  <node label="RIA1" id="982">
    <att type="string" name="canonicalName" value="RIA1"/>
    <att type="string" name="Gene" value="855558"/>
    <att type="string" name="Symbol" value="RIA1"/>
    <att type="integer" name="DEGREE" value="91"/>
    <graphics type="CIRCLE" x="307.21609709457846" y="304.81805675671376"/>
  </node>
  <node label="RPL42A" id="983">
    <att type="string" name="canonicalName" value="RPL42A"/>
    <att type="string" name="Gene" value="855560"/>
    <att type="string" name="Symbol" value="RPL42A"/>
    <att type="integer" name="DEGREE" value="74"/>
    <graphics type="CIRCLE" x="262.9525185100888" y="211.3668899800687"/>
  </node>
  <node label="YCK2" id="984">
    <att type="string" name="canonicalName" value="YCK2"/>
    <att type="string" name="Gene" value="855568"/>
    <att type="string" name="Symbol" value="YCK2"/>
    <att type="integer" name="DEGREE" value="76"/>
    <graphics type="CIRCLE" x="274.85234530428045" y="165.69336511584638"/>
  </node>
  <node label="MEP2" id="985">
    <att type="string" name="canonicalName" value="MEP2"/>
    <att type="string" name="Gene" value="855580"/>
    <att type="string" name="Symbol" value="MEP2"/>
    <att type="integer" name="DEGREE" value="5"/>
    <graphics type="CIRCLE" x="383.70903852989943" y="397.90642198920557"/>
  </node>
  <node label="AAH1" id="986">
    <att type="string" name="canonicalName" value="AAH1"/>
    <att type="string" name="Gene" value="855581"/>
    <att type="string" name="Symbol" value="AAH1"/>
    <att type="integer" name="DEGREE" value="15"/>
    <graphics type="CIRCLE" x="172.03559237260353" y="191.59143277517492"/>
  </node>
  <node label="EAF7" id="987">
    <att type="string" name="canonicalName" value="EAF7"/>
    <att type="string" name="Gene" value="855586"/>
    <att type="string" name="Symbol" value="EAF7"/>
    <att type="integer" name="DEGREE" value="47"/>
    <graphics type="CIRCLE" x="332.7055268031155" y="425.87263412930673"/>
  </node>
  <node label="KRE33" id="988">
    <att type="string" name="canonicalName" value="KRE33"/>
    <att type="string" name="Gene" value="855591"/>
    <att type="string" name="Symbol" value="KRE33"/>
    <att type="integer" name="DEGREE" value="106"/>
    <graphics type="CIRCLE" x="395.9682968827941" y="302.065902363423"/>
  </node>
  <node label="SPC98" id="989">
    <att type="string" name="canonicalName" value="SPC98"/>
    <att type="string" name="Gene" value="855597"/>
    <att type="string" name="Symbol" value="SPC98"/>
    <att type="integer" name="DEGREE" value="20"/>
    <graphics type="CIRCLE" x="192.0420465921593" y="363.0373162325335"/>
  </node>
  <node label="MRP35" id="990">
    <att type="string" name="canonicalName" value="MRP35"/>
    <att type="string" name="Gene" value="855601"/>
    <att type="string" name="Symbol" value="MRP35"/>
    <att type="integer" name="DEGREE" value="39"/>
    <graphics type="CIRCLE" x="361.23076142356547" y="251.56146794544588"/>
  </node>
  <node label="TOM70" id="991">
    <att type="string" name="canonicalName" value="TOM70"/>
    <att type="string" name="Gene" value="855602"/>
    <att type="string" name="Symbol" value="TOM70"/>
    <att type="integer" name="DEGREE" value="25"/>
    <graphics type="CIRCLE" x="175.1866212543694" y="239.78120424430386"/>
  </node>
  <node label="DCP2" id="992">
    <att type="string" name="canonicalName" value="DCP2"/>
    <att type="string" name="Gene" value="855605"/>
    <att type="string" name="Symbol" value="DCP2"/>
    <att type="integer" name="DEGREE" value="52"/>
    <graphics type="CIRCLE" x="244.30393281716957" y="244.67652862722565"/>
  </node>
  <node label="MLS1" id="993">
    <att type="string" name="canonicalName" value="MLS1"/>
    <att type="string" name="Gene" value="855606"/>
    <att type="string" name="Symbol" value="MLS1"/>
    <att type="integer" name="DEGREE" value="12"/>
    <graphics type="CIRCLE" x="362.88282545861534" y="270.3072562553091"/>
  </node>
  <node label="RPC19" id="994">
    <att type="string" name="canonicalName" value="RPC19"/>
    <att type="string" name="Gene" value="855609"/>
    <att type="string" name="Symbol" value="RPC19"/>
    <att type="integer" name="DEGREE" value="52"/>
    <graphics type="CIRCLE" x="167.98750957890692" y="446.49269632187696"/>
  </node>
  <node label="DBP2" id="995">
    <att type="string" name="canonicalName" value="DBP2"/>
    <att type="string" name="Gene" value="855611"/>
    <att type="string" name="Symbol" value="DBP2"/>
    <att type="integer" name="DEGREE" value="89"/>
    <graphics type="CIRCLE" x="412.492381401578" y="421.9364656855966"/>
  </node>
  <node label="NOP15" id="996">
    <att type="string" name="canonicalName" value="NOP15"/>
    <att type="string" name="Gene" value="855613"/>
    <att type="string" name="Symbol" value="NOP15"/>
    <att type="integer" name="DEGREE" value="113"/>
    <graphics type="CIRCLE" x="444.99356861148647" y="312.97225073055887"/>
  </node>
  <node label="YAF9" id="997">
    <att type="string" name="canonicalName" value="YAF9"/>
    <att type="string" name="Gene" value="855616"/>
    <att type="string" name="Symbol" value="YAF9"/>
    <att type="integer" name="DEGREE" value="80"/>
    <graphics type="CIRCLE" x="265.69209788431357" y="224.21711466780135"/>
  </node>
  <node label="POL1" id="998">
    <att type="string" name="canonicalName" value="POL1"/>
    <att type="string" name="Gene" value="855621"/>
    <att type="string" name="Symbol" value="POL1"/>
    <att type="integer" name="DEGREE" value="53"/>
    <graphics type="CIRCLE" x="412.5985492711774" y="295.9489853306926"/>
  </node>
  <node label="RPS7B" id="999">
    <att type="string" name="canonicalName" value="RPS7B"/>
    <att type="string" name="Gene" value="855628"/>
    <att type="string" name="Symbol" value="RPS7B"/>
    <att type="integer" name="DEGREE" value="145"/>
    <graphics type="CIRCLE" x="164.51336782548705" y="224.13761438766306"/>
  </node>
  <node label="TCB2" id="1000">
    <att type="string" name="canonicalName" value="TCB2"/>
    <att type="string" name="Gene" value="855637"/>
    <att type="string" name="Symbol" value="TCB2"/>
    <att type="integer" name="DEGREE" value="14"/>
    <graphics type="CIRCLE" x="293.1743107601762" y="253.54260365612706"/>
  </node>
  <node label="PMS1" id="1001">
    <att type="string" name="canonicalName" value="PMS1"/>
    <att type="string" name="Gene" value="855642"/>
    <att type="string" name="Symbol" value="PMS1"/>
    <att type="integer" name="DEGREE" value="19"/>
    <graphics type="CIRCLE" x="335.9635720499226" y="250.98565823549603"/>
  </node>
  <node label="TPM1" id="1002">
    <att type="string" name="canonicalName" value="TPM1"/>
    <att type="string" name="Gene" value="855645"/>
    <att type="string" name="Symbol" value="TPM1"/>
    <att type="integer" name="DEGREE" value="42"/>
    <graphics type="CIRCLE" x="199.0418749115869" y="327.40361466884406"/>
  </node>
  <node label="GCD10" id="1003">
    <att type="string" name="canonicalName" value="GCD10"/>
    <att type="string" name="Gene" value="855663"/>
    <att type="string" name="Symbol" value="GCD10"/>
    <att type="integer" name="DEGREE" value="28"/>
    <graphics type="CIRCLE" x="156.6728519536063" y="172.82324977223186"/>
  </node>
  <node label="NOP2" id="1004">
    <att type="string" name="canonicalName" value="NOP2"/>
    <att type="string" name="Gene" value="855664"/>
    <att type="string" name="Symbol" value="NOP2"/>
    <att type="integer" name="DEGREE" value="98"/>
    <graphics type="CIRCLE" x="427.26414439889027" y="300.53187337828365"/>
  </node>
  <node label="ARP5" id="1005">
    <att type="string" name="canonicalName" value="ARP5"/>
    <att type="string" name="Gene" value="855665"/>
    <att type="string" name="Symbol" value="ARP5"/>
    <att type="integer" name="DEGREE" value="21"/>
    <graphics type="CIRCLE" x="284.2524063209557" y="277.78287928948185"/>
  </node>
  <node label="SFB2" id="1006">
    <att type="string" name="canonicalName" value="SFB2"/>
    <att type="string" name="Gene" value="855678"/>
    <att type="string" name="Symbol" value="SFB2"/>
    <att type="integer" name="DEGREE" value="32"/>
    <graphics type="CIRCLE" x="286.3222831767099" y="251.15364042526855"/>
  </node>
  <node label="ALG11" id="1007">
    <att type="string" name="canonicalName" value="ALG11"/>
    <att type="string" name="Gene" value="855679"/>
    <att type="string" name="Symbol" value="ALG11"/>
    <att type="integer" name="DEGREE" value="14"/>
    <graphics type="CIRCLE" x="282.9569016644059" y="279.9089705901523"/>
  </node>
  <node label="COG6" id="1008">
    <att type="string" name="canonicalName" value="COG6"/>
    <att type="string" name="Gene" value="855687"/>
    <att type="string" name="Symbol" value="COG6"/>
    <att type="integer" name="DEGREE" value="52"/>
    <graphics type="CIRCLE" x="292.9375093607901" y="335.8017304217175"/>
  </node>
  <node label="YNL035C" id="1009">
    <att type="string" name="canonicalName" value="YNL035C"/>
    <att type="string" name="Gene" value="855695"/>
    <att type="string" name="Symbol" value="YNL035C"/>
    <att type="integer" name="DEGREE" value="1"/>
    <graphics type="CIRCLE" x="382.8615115403509" y="379.7298131438073"/>
  </node>
  <node label="SIW14" id="1010">
    <att type="string" name="canonicalName" value="SIW14"/>
    <att type="string" name="Gene" value="855699"/>
    <att type="string" name="Symbol" value="SIW14"/>
    <att type="integer" name="DEGREE" value="12"/>
    <graphics type="CIRCLE" x="171.15174653547095" y="274.0753197229803"/>
  </node>
  <node label="CRZ1" id="1011">
    <att type="string" name="canonicalName" value="CRZ1"/>
    <att type="string" name="Gene" value="855704"/>
    <att type="string" name="Symbol" value="CRZ1"/>
    <att type="integer" name="DEGREE" value="75"/>
    <graphics type="CIRCLE" x="197.8541272171066" y="169.8214495087574"/>
  </node>
  <node label="PUB1" id="1012">
    <att type="string" name="canonicalName" value="PUB1"/>
    <att type="string" name="Gene" value="855716"/>
    <att type="string" name="Symbol" value="PUB1"/>
    <att type="integer" name="DEGREE" value="107"/>
    <graphics type="CIRCLE" x="432.42413033725643" y="386.6590170284717"/>
  </node>
  <node label="PBI2" id="1013">
    <att type="string" name="canonicalName" value="PBI2"/>
    <att type="string" name="Gene" value="855717"/>
    <att type="string" name="Symbol" value="PBI2"/>
    <att type="integer" name="DEGREE" value="4"/>
    <graphics type="CIRCLE" x="407.2567311536485" y="216.80267550960693"/>
  </node>
  <node label="PRP2" id="1014">
    <att type="string" name="canonicalName" value="PRP2"/>
    <att type="string" name="Gene" value="855745"/>
    <att type="string" name="Symbol" value="PRP2"/>
    <att type="integer" name="DEGREE" value="34"/>
    <graphics type="CIRCLE" x="290.1634583530873" y="405.924218802777"/>
  </node>
  <node label="URK1" id="1015">
    <att type="string" name="canonicalName" value="URK1"/>
    <att type="string" name="Gene" value="855746"/>
    <att type="string" name="Symbol" value="URK1"/>
    <att type="integer" name="DEGREE" value="70"/>
    <graphics type="CIRCLE" x="279.7593859957646" y="336.0867419172249"/>
  </node>
  <node label="ATP23" id="1016">
    <att type="string" name="canonicalName" value="ATP23"/>
    <att type="string" name="Gene" value="855754"/>
    <att type="string" name="Symbol" value="ATP23"/>
    <att type="integer" name="DEGREE" value="24"/>
    <graphics type="CIRCLE" x="407.40036844736983" y="195.97775460046955"/>
  </node>
  <node label="YNR021W" id="1017">
    <att type="string" name="canonicalName" value="YNR021W"/>
    <att type="string" name="Gene" value="855755"/>
    <att type="string" name="Symbol" value="YNR021W"/>
    <att type="integer" name="DEGREE" value="28"/>
    <graphics type="CIRCLE" x="374.0788779181753" y="415.0154501323548"/>
  </node>
  <node label="MPP6" id="1018">
    <att type="string" name="canonicalName" value="MPP6"/>
    <att type="string" name="Gene" value="855758"/>
    <att type="string" name="Symbol" value="MPP6"/>
    <att type="integer" name="DEGREE" value="51"/>
    <graphics type="CIRCLE" x="290.76126904627847" y="181.33894561496527"/>
  </node>
  <node label="SEC12" id="1019">
    <att type="string" name="canonicalName" value="SEC12"/>
    <att type="string" name="Gene" value="855760"/>
    <att type="string" name="Symbol" value="SEC12"/>
    <att type="integer" name="DEGREE" value="7"/>
    <graphics type="CIRCLE" x="439.6092607915779" y="223.61636924382816"/>
  </node>
  <node label="BUD17" id="1020">
    <att type="string" name="canonicalName" value="BUD17"/>
    <att type="string" name="Gene" value="855761"/>
    <att type="string" name="Symbol" value="BUD17"/>
    <att type="integer" name="DEGREE" value="8"/>
    <graphics type="CIRCLE" x="166.4622422108296" y="287.58988308720757"/>
  </node>
  <node label="CPR8" id="1021">
    <att type="string" name="canonicalName" value="CPR8"/>
    <att type="string" name="Gene" value="855762"/>
    <att type="string" name="Symbol" value="CPR8"/>
    <att type="integer" name="DEGREE" value="23"/>
    <graphics type="CIRCLE" x="310.8122565922499" y="243.20730744173338"/>
  </node>
  <node label="RSM19" id="1022">
    <att type="string" name="canonicalName" value="RSM19"/>
    <att type="string" name="Gene" value="855773"/>
    <att type="string" name="Symbol" value="RSM19"/>
    <att type="integer" name="DEGREE" value="84"/>
    <graphics type="CIRCLE" x="428.18629109427565" y="349.9293107036363"/>
  </node>
  <node label="DBP6" id="1023">
    <att type="string" name="canonicalName" value="DBP6"/>
    <att type="string" name="Gene" value="855774"/>
    <att type="string" name="Symbol" value="DBP6"/>
    <att type="integer" name="DEGREE" value="101"/>
    <graphics type="CIRCLE" x="307.06325242845264" y="382.0325181715242"/>
  </node>
  <node label="COQ2" id="1024">
    <att type="string" name="canonicalName" value="COQ2"/>
    <att type="string" name="Gene" value="855778"/>
    <att type="string" name="Symbol" value="COQ2"/>
    <att type="integer" name="DEGREE" value="13"/>
    <graphics type="CIRCLE" x="339.23856591359333" y="289.06909125612844"/>
  </node>
  <node label="MVD1" id="1025">
    <att type="string" name="canonicalName" value="MVD1"/>
    <att type="string" name="Gene" value="855779"/>
    <att type="string" name="Symbol" value="MVD1"/>
    <att type="integer" name="DEGREE" value="15"/>
    <graphics type="CIRCLE" x="449.8628912206572" y="156.8250260430215"/>
  </node>
  <node label="AGA1" id="1026">
    <att type="string" name="canonicalName" value="AGA1"/>
    <att type="string" name="Gene" value="855780"/>
    <att type="string" name="Symbol" value="AGA1"/>
    <att type="integer" name="DEGREE" value="5"/>
    <graphics type="CIRCLE" x="411.5283016069985" y="423.6016879172383"/>
  </node>
  <node label="BRE5" id="1027">
    <att type="string" name="canonicalName" value="BRE5"/>
    <att type="string" name="Gene" value="855787"/>
    <att type="string" name="Symbol" value="BRE5"/>
    <att type="integer" name="DEGREE" value="137"/>
    <graphics type="CIRCLE" x="277.0203232714683" y="252.68942947806116"/>
  </node>
  <node label="ESF2" id="1028">
    <att type="string" name="canonicalName" value="ESF2"/>
    <att type="string" name="Gene" value="855790"/>
    <att type="string" name="Symbol" value="ESF2"/>
    <att type="integer" name="DEGREE" value="47"/>
    <graphics type="CIRCLE" x="408.240619564467" y="219.9600973982421"/>
  </node>
  <node label="MNT4" id="1029">
    <att type="string" name="canonicalName" value="MNT4"/>
    <att type="string" name="Gene" value="855796"/>
    <att type="string" name="Symbol" value="MNT4"/>
    <att type="integer" name="DEGREE" value="3"/>
    <graphics type="CIRCLE" x="334.68673285168745" y="252.87013450877197"/>
  </node>
  <node label="YNR066C" id="1030">
    <att type="string" name="canonicalName" value="YNR066C"/>
    <att type="string" name="Gene" value="855803"/>
    <att type="string" name="Symbol" value="YNR066C"/>
    <att type="integer" name="DEGREE" value="8"/>
    <graphics type="CIRCLE" x="397.6112731096209" y="163.95133270281326"/>
  </node>
  <node label="BBP1" id="1031">
    <att type="string" name="canonicalName" value="BBP1"/>
    <att type="string" name="Gene" value="855820"/>
    <att type="string" name="Symbol" value="BBP1"/>
    <att type="integer" name="DEGREE" value="21"/>
    <graphics type="CIRCLE" x="234.88651349386566" y="435.54047560714844"/>
  </node>
  <node label="HFI1" id="1032">
    <att type="string" name="canonicalName" value="HFI1"/>
    <att type="string" name="Gene" value="855821"/>
    <att type="string" name="Symbol" value="HFI1"/>
    <att type="integer" name="DEGREE" value="38"/>
    <graphics type="CIRCLE" x="151.69569093543547" y="295.30231815499155"/>
  </node>
  <node label="YAH1" id="1033">
    <att type="string" name="canonicalName" value="YAH1"/>
    <att type="string" name="Gene" value="855824"/>
    <att type="string" name="Symbol" value="YAH1"/>
    <att type="integer" name="DEGREE" value="3"/>
    <graphics type="CIRCLE" x="195.03011893836634" y="202.93395093033243"/>
  </node>
  <node label="ATG41" id="1034">
    <att type="string" name="canonicalName" value="ATG41"/>
    <att type="string" name="Gene" value="855825"/>
    <att type="string" name="Symbol" value="ATG41"/>
    <att type="integer" name="DEGREE" value="1"/>
    <graphics type="CIRCLE" x="268.89687405727454" y="206.0464333890938"/>
  </node>
  <node label="SRP68" id="1035">
    <att type="string" name="canonicalName" value="SRP68"/>
    <att type="string" name="Gene" value="855833"/>
    <att type="string" name="Symbol" value="SRP68"/>
    <att type="integer" name="DEGREE" value="57"/>
    <graphics type="CIRCLE" x="405.886526351542" y="313.2179408464888"/>
  </node>
  <node label="RVB2" id="1036">
    <att type="string" name="canonicalName" value="RVB2"/>
    <att type="string" name="Gene" value="855841"/>
    <att type="string" name="Symbol" value="RVB2"/>
    <att type="integer" name="DEGREE" value="146"/>
    <graphics type="CIRCLE" x="202.43009812919775" y="260.9743230666266"/>
  </node>
  <node label="YRF1-7" id="1037">
    <att type="string" name="canonicalName" value="YRF1-7"/>
    <att type="string" name="Gene" value="855846"/>
    <att type="string" name="Symbol" value="YRF1-7"/>
    <att type="integer" name="DEGREE" value="3"/>
    <graphics type="CIRCLE" x="169.38595423511788" y="240.35016489345725"/>
  </node>
  <node label="ACM1" id="1038">
    <att type="string" name="canonicalName" value="ACM1"/>
    <att type="string" name="Gene" value="855861"/>
    <att type="string" name="Symbol" value="ACM1"/>
    <att type="integer" name="DEGREE" value="4"/>
    <graphics type="CIRCLE" x="349.149623797745" y="398.7384409893999"/>
  </node>
  <node label="DIP5" id="1039">
    <att type="string" name="canonicalName" value="DIP5"/>
    <att type="string" name="Gene" value="855863"/>
    <att type="string" name="Symbol" value="DIP5"/>
    <att type="integer" name="DEGREE" value="9"/>
    <graphics type="CIRCLE" x="311.1827967482119" y="206.1187463008596"/>
  </node>
  <node label="KEL3" id="1040">
    <att type="string" name="canonicalName" value="KEL3"/>
    <att type="string" name="Gene" value="855865"/>
    <att type="string" name="Symbol" value="KEL3"/>
    <att type="integer" name="DEGREE" value="1"/>
    <graphics type="CIRCLE" x="170.69103385791126" y="180.17279709181508"/>
  </node>
  <node label="CET1" id="1041">
    <att type="string" name="canonicalName" value="CET1"/>
    <att type="string" name="Gene" value="855873"/>
    <att type="string" name="Symbol" value="CET1"/>
    <att type="integer" name="DEGREE" value="7"/>
    <graphics type="CIRCLE" x="251.8311448826777" y="424.1944207257019"/>
  </node>
  <node label="ALG5" id="1042">
    <att type="string" name="canonicalName" value="ALG5"/>
    <att type="string" name="Gene" value="855874"/>
    <att type="string" name="Symbol" value="ALG5"/>
    <att type="integer" name="DEGREE" value="33"/>
    <graphics type="CIRCLE" x="183.69254973743844" y="349.05095045756354"/>
  </node>
  <node label="NEW1" id="1043">
    <att type="string" name="canonicalName" value="NEW1"/>
    <att type="string" name="Gene" value="855875"/>
    <att type="string" name="Symbol" value="NEW1"/>
    <att type="integer" name="DEGREE" value="108"/>
    <graphics type="CIRCLE" x="282.4387262970995" y="247.31211993533117"/>
  </node>
  <node label="PUS1" id="1044">
    <att type="string" name="canonicalName" value="PUS1"/>
    <att type="string" name="Gene" value="855889"/>
    <att type="string" name="Symbol" value="PUS1"/>
    <att type="integer" name="DEGREE" value="19"/>
    <graphics type="CIRCLE" x="390.73897572934" y="318.247488266648"/>
  </node>
  <node label="NIP7" id="1045">
    <att type="string" name="canonicalName" value="NIP7"/>
    <att type="string" name="Gene" value="855890"/>
    <att type="string" name="Symbol" value="NIP7"/>
    <att type="integer" name="DEGREE" value="90"/>
    <graphics type="CIRCLE" x="249.58246548667933" y="202.3057809073373"/>
  </node>
  <node label="SRP72" id="1046">
    <att type="string" name="canonicalName" value="SRP72"/>
    <att type="string" name="Gene" value="855891"/>
    <att type="string" name="Symbol" value="SRP72"/>
    <att type="integer" name="DEGREE" value="44"/>
    <graphics type="CIRCLE" x="311.54001333982234" y="313.99125917277024"/>
  </node>
  <node label="IPL1" id="1047">
    <att type="string" name="canonicalName" value="IPL1"/>
    <att type="string" name="Gene" value="855892"/>
    <att type="string" name="Symbol" value="IPL1"/>
    <att type="integer" name="DEGREE" value="84"/>
    <graphics type="CIRCLE" x="274.90930842271655" y="341.0182445835346"/>
  </node>
  <node label="YPL199C" id="1048">
    <att type="string" name="canonicalName" value="YPL199C"/>
    <att type="string" name="Gene" value="855902"/>
    <att type="string" name="Symbol" value="YPL199C"/>
    <att type="integer" name="DEGREE" value="2"/>
    <graphics type="CIRCLE" x="164.47529399692215" y="346.36400839909436"/>
  </node>
  <node label="RSA1" id="1049">
    <att type="string" name="canonicalName" value="RSA1"/>
    <att type="string" name="Gene" value="855908"/>
    <att type="string" name="Symbol" value="RSA1"/>
    <att type="integer" name="DEGREE" value="12"/>
    <graphics type="CIRCLE" x="161.2461044176793" y="391.0645937309579"/>
  </node>
  <node label="PRM3" id="1050">
    <att type="string" name="canonicalName" value="PRM3"/>
    <att type="string" name="Gene" value="855909"/>
    <att type="string" name="Symbol" value="PRM3"/>
    <att type="integer" name="DEGREE" value="6"/>
    <graphics type="CIRCLE" x="337.7898930079581" y="180.94550636030527"/>
  </node>
  <node label="RTT10" id="1051">
    <att type="string" name="canonicalName" value="RTT10"/>
    <att type="string" name="Gene" value="855919"/>
    <att type="string" name="Symbol" value="RTT10"/>
    <att type="integer" name="DEGREE" value="36"/>
    <graphics type="CIRCLE" x="212.05014931916884" y="292.5058479604438"/>
  </node>
  <node label="CUP9" id="1052">
    <att type="string" name="canonicalName" value="CUP9"/>
    <att type="string" name="Gene" value="855926"/>
    <att type="string" name="Symbol" value="CUP9"/>
    <att type="integer" name="DEGREE" value="9"/>
    <graphics type="CIRCLE" x="270.9125849161634" y="155.9098598548565"/>
  </node>
  <node label="NIP100" id="1053">
    <att type="string" name="canonicalName" value="NIP100"/>
    <att type="string" name="Gene" value="855929"/>
    <att type="string" name="Symbol" value="NIP100"/>
    <att type="integer" name="DEGREE" value="52"/>
    <graphics type="CIRCLE" x="444.0002898607442" y="341.4868761989502"/>
  </node>
  <node label="COX10" id="1054">
    <att type="string" name="canonicalName" value="COX10"/>
    <att type="string" name="Gene" value="855931"/>
    <att type="string" name="Symbol" value="COX10"/>
    <att type="integer" name="DEGREE" value="5"/>
    <graphics type="CIRCLE" x="384.2494083625493" y="217.56565314029905"/>
  </node>
  <node label="SET6" id="1055">
    <att type="string" name="canonicalName" value="SET6"/>
    <att type="string" name="Gene" value="855938"/>
    <att type="string" name="Symbol" value="SET6"/>
    <att type="integer" name="DEGREE" value="31"/>
    <graphics type="CIRCLE" x="363.1611817718214" y="242.6436077015873"/>
  </node>
  <node label="BEM4" id="1056">
    <att type="string" name="canonicalName" value="BEM4"/>
    <att type="string" name="Gene" value="855942"/>
    <att type="string" name="Symbol" value="BEM4"/>
    <att type="integer" name="DEGREE" value="16"/>
    <graphics type="CIRCLE" x="303.7817872604405" y="167.74920195847804"/>
  </node>
  <node label="CDC60" id="1057">
    <att type="string" name="canonicalName" value="CDC60"/>
    <att type="string" name="Gene" value="855943"/>
    <att type="string" name="Symbol" value="CDC60"/>
    <att type="integer" name="DEGREE" value="31"/>
    <graphics type="CIRCLE" x="437.2787597217705" y="189.94635564294407"/>
  </node>
  <node label="AIM44" id="1058">
    <att type="string" name="canonicalName" value="AIM44"/>
    <att type="string" name="Gene" value="855945"/>
    <att type="string" name="Symbol" value="AIM44"/>
    <att type="integer" name="DEGREE" value="13"/>
    <graphics type="CIRCLE" x="323.3138953333588" y="393.113595313368"/>
  </node>
  <node label="PRM4" id="1059">
    <att type="string" name="canonicalName" value="PRM4"/>
    <att type="string" name="Gene" value="855947"/>
    <att type="string" name="Symbol" value="PRM4"/>
    <att type="integer" name="DEGREE" value="5"/>
    <graphics type="CIRCLE" x="253.5575265212247" y="243.20092433313312"/>
  </node>
  <node label="RAD53" id="1060">
    <att type="string" name="canonicalName" value="RAD53"/>
    <att type="string" name="Gene" value="855950"/>
    <att type="string" name="Symbol" value="RAD53"/>
    <att type="integer" name="DEGREE" value="100"/>
    <graphics type="CIRCLE" x="215.79026226204454" y="215.65039942018726"/>
  </node>
  <node label="KES1" id="1061">
    <att type="string" name="canonicalName" value="KES1"/>
    <att type="string" name="Gene" value="855958"/>
    <att type="string" name="Symbol" value="KES1"/>
    <att type="integer" name="DEGREE" value="28"/>
    <graphics type="CIRCLE" x="387.9637782029333" y="158.77052915489648"/>
  </node>
  <node label="SPO19" id="1062">
    <att type="string" name="canonicalName" value="SPO19"/>
    <att type="string" name="Gene" value="855973"/>
    <att type="string" name="Symbol" value="SPO19"/>
    <att type="integer" name="DEGREE" value="2"/>
    <graphics type="CIRCLE" x="353.53172956628913" y="346.56506176025175"/>
  </node>
  <node label="TBF1" id="1063">
    <att type="string" name="canonicalName" value="TBF1"/>
    <att type="string" name="Gene" value="855975"/>
    <att type="string" name="Symbol" value="TBF1"/>
    <att type="integer" name="DEGREE" value="25"/>
    <graphics type="CIRCLE" x="408.47627724377236" y="260.3908718385699"/>
  </node>
  <node label="NAN1" id="1064">
    <att type="string" name="canonicalName" value="NAN1"/>
    <att type="string" name="Gene" value="855977"/>
    <att type="string" name="Symbol" value="NAN1"/>
    <att type="integer" name="DEGREE" value="97"/>
    <graphics type="CIRCLE" x="171.00752644604862" y="249.74808245180338"/>
  </node>
  <node label="SPC29" id="1065">
    <att type="string" name="canonicalName" value="SPC29"/>
    <att type="string" name="Gene" value="855979"/>
    <att type="string" name="Symbol" value="SPC29"/>
    <att type="integer" name="DEGREE" value="21"/>
    <graphics type="CIRCLE" x="231.5710688367123" y="423.98580780430626"/>
  </node>
  <node label="VPS30" id="1066">
    <att type="string" name="canonicalName" value="VPS30"/>
    <att type="string" name="Gene" value="855983"/>
    <att type="string" name="Symbol" value="VPS30"/>
    <att type="integer" name="DEGREE" value="28"/>
    <graphics type="CIRCLE" x="363.5627657034436" y="352.34368634609734"/>
  </node>
  <node label="MRP51" id="1067">
    <att type="string" name="canonicalName" value="MRP51"/>
    <att type="string" name="Gene" value="855985"/>
    <att type="string" name="Symbol" value="MRP51"/>
    <att type="integer" name="DEGREE" value="16"/>
    <graphics type="CIRCLE" x="337.34325693019537" y="410.70767107134316"/>
  </node>
  <node label="HOS3" id="1068">
    <att type="string" name="canonicalName" value="HOS3"/>
    <att type="string" name="Gene" value="855987"/>
    <att type="string" name="Symbol" value="HOS3"/>
    <att type="integer" name="DEGREE" value="76"/>
    <graphics type="CIRCLE" x="446.88309622131675" y="417.94474738588565"/>
  </node>
  <node label="YPL113C" id="1069">
    <att type="string" name="canonicalName" value="YPL113C"/>
    <att type="string" name="Gene" value="855990"/>
    <att type="string" name="Symbol" value="YPL113C"/>
    <att type="integer" name="DEGREE" value="4"/>
    <graphics type="CIRCLE" x="165.0390048236443" y="290.02948612791454"/>
  </node>
  <node label="YPL108W" id="1070">
    <att type="string" name="canonicalName" value="YPL108W"/>
    <att type="string" name="Gene" value="855996"/>
    <att type="string" name="Symbol" value="YPL108W"/>
    <att type="integer" name="DEGREE" value="4"/>
    <graphics type="CIRCLE" x="232.34813348257381" y="186.32349084272983"/>
  </node>
  <node label="FMP30" id="1071">
    <att type="string" name="canonicalName" value="FMP30"/>
    <att type="string" name="Gene" value="856001"/>
    <att type="string" name="Symbol" value="FMP30"/>
    <att type="integer" name="DEGREE" value="8"/>
    <graphics type="CIRCLE" x="437.0647682275115" y="449.1745080301186"/>
  </node>
  <node label="MSY1" id="1072">
    <att type="string" name="canonicalName" value="MSY1"/>
    <att type="string" name="Gene" value="856007"/>
    <att type="string" name="Symbol" value="MSY1"/>
    <att type="integer" name="DEGREE" value="4"/>
    <graphics type="CIRCLE" x="189.4181938368937" y="340.06735737564975"/>
  </node>
  <node label="NOG1" id="1073">
    <att type="string" name="canonicalName" value="NOG1"/>
    <att type="string" name="Gene" value="856012"/>
    <att type="string" name="Symbol" value="NOG1"/>
    <att type="integer" name="DEGREE" value="138"/>
    <graphics type="CIRCLE" x="167.06878552264976" y="223.06267815386224"/>
  </node>
  <node label="UBP16" id="1074">
    <att type="string" name="canonicalName" value="UBP16"/>
    <att type="string" name="Gene" value="856032"/>
    <att type="string" name="Symbol" value="UBP16"/>
    <att type="integer" name="DEGREE" value="5"/>
    <graphics type="CIRCLE" x="297.8608742060822" y="229.29100017915871"/>
  </node>
  <node label="MUK1" id="1075">
    <att type="string" name="canonicalName" value="MUK1"/>
    <att type="string" name="Gene" value="856035"/>
    <att type="string" name="Symbol" value="MUK1"/>
    <att type="integer" name="DEGREE" value="23"/>
    <graphics type="CIRCLE" x="396.23003972744186" y="235.92939919736057"/>
  </node>
  <node label="BTS1" id="1076">
    <att type="string" name="canonicalName" value="BTS1"/>
    <att type="string" name="Gene" value="856036"/>
    <att type="string" name="Symbol" value="BTS1"/>
    <att type="integer" name="DEGREE" value="19"/>
    <graphics type="CIRCLE" x="355.0355581682147" y="167.75775437713506"/>
  </node>
  <node label="VPS28" id="1077">
    <att type="string" name="canonicalName" value="VPS28"/>
    <att type="string" name="Gene" value="856040"/>
    <att type="string" name="Symbol" value="VPS28"/>
    <att type="integer" name="DEGREE" value="10"/>
    <graphics type="CIRCLE" x="232.6460131875096" y="170.0305219346579"/>
  </node>
  <node label="CWC27" id="1078">
    <att type="string" name="canonicalName" value="CWC27"/>
    <att type="string" name="Gene" value="856041"/>
    <att type="string" name="Symbol" value="CWC27"/>
    <att type="integer" name="DEGREE" value="34"/>
    <graphics type="CIRCLE" x="188.25494668453638" y="168.93205203211144"/>
  </node>
  <node label="ALD6" id="1079">
    <att type="string" name="canonicalName" value="ALD6"/>
    <att type="string" name="Gene" value="856044"/>
    <att type="string" name="Symbol" value="ALD6"/>
    <att type="integer" name="DEGREE" value="29"/>
    <graphics type="CIRCLE" x="360.4792337138902" y="166.39745412482822"/>
  </node>
  <node label="LEE1" id="1080">
    <att type="string" name="canonicalName" value="LEE1"/>
    <att type="string" name="Gene" value="856053"/>
    <att type="string" name="Symbol" value="LEE1"/>
    <att type="integer" name="DEGREE" value="3"/>
    <graphics type="CIRCLE" x="230.20277779447594" y="331.73227392906256"/>
  </node>
  <node label="MNN9" id="1081">
    <att type="string" name="canonicalName" value="MNN9"/>
    <att type="string" name="Gene" value="856057"/>
    <att type="string" name="Symbol" value="MNN9"/>
    <att type="integer" name="DEGREE" value="13"/>
    <graphics type="CIRCLE" x="249.76955305878857" y="282.5388965579764"/>
  </node>
  <node label="VPS16" id="1082">
    <att type="string" name="canonicalName" value="VPS16"/>
    <att type="string" name="Gene" value="856062"/>
    <att type="string" name="Symbol" value="VPS16"/>
    <att type="integer" name="DEGREE" value="18"/>
    <graphics type="CIRCLE" x="320.45369980311784" y="195.43086207332053"/>
  </node>
  <node label="NOP4" id="1083">
    <att type="string" name="canonicalName" value="NOP4"/>
    <att type="string" name="Gene" value="856063"/>
    <att type="string" name="Symbol" value="NOP4"/>
    <att type="integer" name="DEGREE" value="109"/>
    <graphics type="CIRCLE" x="344.3434582500082" y="310.8138602827829"/>
  </node>
  <node label="MRX11" id="1084">
    <att type="string" name="canonicalName" value="MRX11"/>
    <att type="string" name="Gene" value="856066"/>
    <att type="string" name="Symbol" value="MRX11"/>
    <att type="integer" name="DEGREE" value="5"/>
    <graphics type="CIRCLE" x="155.48549613796678" y="235.68611020969206"/>
  </node>
  <node label="MET31" id="1085">
    <att type="string" name="canonicalName" value="MET31"/>
    <att type="string" name="Gene" value="856069"/>
    <att type="string" name="Symbol" value="MET31"/>
    <att type="integer" name="DEGREE" value="62"/>
    <graphics type="CIRCLE" x="244.85953712322373" y="324.0673322755265"/>
  </node>
  <node label="TRM44" id="1086">
    <att type="string" name="canonicalName" value="TRM44"/>
    <att type="string" name="Gene" value="856077"/>
    <att type="string" name="Symbol" value="TRM44"/>
    <att type="integer" name="DEGREE" value="2"/>
    <graphics type="CIRCLE" x="374.7966518623446" y="398.88715563806295"/>
  </node>
  <node label="SUV3" id="1087">
    <att type="string" name="canonicalName" value="SUV3"/>
    <att type="string" name="Gene" value="856078"/>
    <att type="string" name="Symbol" value="SUV3"/>
    <att type="integer" name="DEGREE" value="11"/>
    <graphics type="CIRCLE" x="211.51060910963673" y="332.57445706360295"/>
  </node>
  <node label="ULP1" id="1088">
    <att type="string" name="canonicalName" value="ULP1"/>
    <att type="string" name="Gene" value="856087"/>
    <att type="string" name="Symbol" value="ULP1"/>
    <att type="integer" name="DEGREE" value="75"/>
    <graphics type="CIRCLE" x="311.9011276491833" y="313.9316596654513"/>
  </node>
  <node label="SWI1" id="1089">
    <att type="string" name="canonicalName" value="SWI1"/>
    <att type="string" name="Gene" value="856091"/>
    <att type="string" name="Symbol" value="SWI1"/>
    <att type="integer" name="DEGREE" value="33"/>
    <graphics type="CIRCLE" x="344.80807752841486" y="378.7807895956388"/>
  </node>
  <node label="RRP12" id="1090">
    <att type="string" name="canonicalName" value="RRP12"/>
    <att type="string" name="Gene" value="856095"/>
    <att type="string" name="Symbol" value="RRP12"/>
    <att type="integer" name="DEGREE" value="115"/>
    <graphics type="CIRCLE" x="381.04554156265374" y="221.94549030744164"/>
  </node>
  <node label="CHL1" id="1091">
    <att type="string" name="canonicalName" value="CHL1"/>
    <att type="string" name="Gene" value="856099"/>
    <att type="string" name="Symbol" value="CHL1"/>
    <att type="integer" name="DEGREE" value="47"/>
    <graphics type="CIRCLE" x="327.0245111561379" y="434.86069230955496"/>
  </node>
  <node label="HAT1" id="1092">
    <att type="string" name="canonicalName" value="HAT1"/>
    <att type="string" name="Gene" value="856106"/>
    <att type="string" name="Symbol" value="HAT1"/>
    <att type="integer" name="DEGREE" value="18"/>
    <graphics type="CIRCLE" x="168.02592737175473" y="395.3553939019562"/>
  </node>
  <node label="CIT3" id="1093">
    <att type="string" name="canonicalName" value="CIT3"/>
    <att type="string" name="Gene" value="856107"/>
    <att type="string" name="Symbol" value="CIT3"/>
    <att type="integer" name="DEGREE" value="11"/>
    <graphics type="CIRCLE" x="223.1420623818886" y="337.66295173827456"/>
  </node>
  <node label="ICL2" id="1094">
    <att type="string" name="canonicalName" value="ICL2"/>
    <att type="string" name="Gene" value="856114"/>
    <att type="string" name="Symbol" value="ICL2"/>
    <att type="integer" name="DEGREE" value="10"/>
    <graphics type="CIRCLE" x="403.1007283068134" y="420.41024846436187"/>
  </node>
  <node label="SUT2" id="1095">
    <att type="string" name="canonicalName" value="SUT2"/>
    <att type="string" name="Gene" value="856118"/>
    <att type="string" name="Symbol" value="SUT2"/>
    <att type="integer" name="DEGREE" value="1"/>
    <graphics type="CIRCLE" x="170.26574522041128" y="420.2839976974687"/>
  </node>
  <node label="RPA135" id="1096">
    <att type="string" name="canonicalName" value="RPA135"/>
    <att type="string" name="Gene" value="856119"/>
    <att type="string" name="Symbol" value="RPA135"/>
    <att type="integer" name="DEGREE" value="85"/>
    <graphics type="CIRCLE" x="400.7544463212558" y="358.7590298310737"/>
  </node>
  <node label="CMR3" id="1097">
    <att type="string" name="canonicalName" value="CMR3"/>
    <att type="string" name="Gene" value="856123"/>
    <att type="string" name="Symbol" value="CMR3"/>
    <att type="integer" name="DEGREE" value="61"/>
    <graphics type="CIRCLE" x="320.5339504806432" y="314.4947795801702"/>
  </node>
  <node label="RLF2" id="1098">
    <att type="string" name="canonicalName" value="RLF2"/>
    <att type="string" name="Gene" value="856129"/>
    <att type="string" name="Symbol" value="RLF2"/>
    <att type="integer" name="DEGREE" value="55"/>
    <graphics type="CIRCLE" x="438.76371837965587" y="249.28773469262367"/>
  </node>
  <node label="AGC1" id="1099">
    <att type="string" name="canonicalName" value="AGC1"/>
    <att type="string" name="Gene" value="856132"/>
    <att type="string" name="Symbol" value="AGC1"/>
    <att type="integer" name="DEGREE" value="5"/>
    <graphics type="CIRCLE" x="333.18591995820304" y="181.44387807612208"/>
  </node>
  <node label="ARP7" id="1100">
    <att type="string" name="canonicalName" value="ARP7"/>
    <att type="string" name="Gene" value="856146"/>
    <att type="string" name="Symbol" value="ARP7"/>
    <att type="integer" name="DEGREE" value="78"/>
    <graphics type="CIRCLE" x="209.8623826270474" y="162.6849625155428"/>
  </node>
  <node label="MSF1" id="1101">
    <att type="string" name="canonicalName" value="MSF1"/>
    <att type="string" name="Gene" value="856160"/>
    <att type="string" name="Symbol" value="MSF1"/>
    <att type="integer" name="DEGREE" value="6"/>
    <graphics type="CIRCLE" x="393.24746876602154" y="365.1689328973799"/>
  </node>
  <node label="TAH18" id="1102">
    <att type="string" name="canonicalName" value="TAH18"/>
    <att type="string" name="Gene" value="856161"/>
    <att type="string" name="Symbol" value="TAH18"/>
    <att type="integer" name="DEGREE" value="30"/>
    <graphics type="CIRCLE" x="162.40419099275226" y="193.96899449826148"/>
  </node>
  <node label="MAK3" id="1103">
    <att type="string" name="canonicalName" value="MAK3"/>
    <att type="string" name="Gene" value="856163"/>
    <att type="string" name="Symbol" value="MAK3"/>
    <att type="integer" name="DEGREE" value="18"/>
    <graphics type="CIRCLE" x="258.6644643552752" y="426.87358370552386"/>
  </node>
  <node label="NHP6A" id="1104">
    <att type="string" name="canonicalName" value="NHP6A"/>
    <att type="string" name="Gene" value="856165"/>
    <att type="string" name="Symbol" value="NHP6A"/>
    <att type="integer" name="DEGREE" value="65"/>
    <graphics type="CIRCLE" x="263.18822268170766" y="422.6803626423489"/>
  </node>
  <node label="SEC8" id="1105">
    <att type="string" name="canonicalName" value="SEC8"/>
    <att type="string" name="Gene" value="856168"/>
    <att type="string" name="Symbol" value="SEC8"/>
    <att type="integer" name="DEGREE" value="31"/>
    <graphics type="CIRCLE" x="392.8503272523318" y="383.06435003020135"/>
  </node>
  <node label="BRR1" id="1106">
    <att type="string" name="canonicalName" value="BRR1"/>
    <att type="string" name="Gene" value="856170"/>
    <att type="string" name="Symbol" value="BRR1"/>
    <att type="integer" name="DEGREE" value="18"/>
    <graphics type="CIRCLE" x="433.45404481667276" y="402.99949727365305"/>
  </node>
  <node label="ROX1" id="1107">
    <att type="string" name="canonicalName" value="ROX1"/>
    <att type="string" name="Gene" value="856178"/>
    <att type="string" name="Symbol" value="ROX1"/>
    <att type="integer" name="DEGREE" value="18"/>
    <graphics type="CIRCLE" x="358.54090758685095" y="333.3763808115934"/>
  </node>
  <node label="HOS1" id="1108">
    <att type="string" name="canonicalName" value="HOS1"/>
    <att type="string" name="Gene" value="856181"/>
    <att type="string" name="Symbol" value="HOS1"/>
    <att type="integer" name="DEGREE" value="74"/>
    <graphics type="CIRCLE" x="322.32249341819596" y="215.84654148554492"/>
  </node>
  <node label="SPE3" id="1109">
    <att type="string" name="canonicalName" value="SPE3"/>
    <att type="string" name="Gene" value="856182"/>
    <att type="string" name="Symbol" value="SPE3"/>
    <att type="integer" name="DEGREE" value="11"/>
    <graphics type="CIRCLE" x="191.46422578654372" y="166.74483518749992"/>
  </node>
  <node label="MED1" id="1110">
    <att type="string" name="canonicalName" value="MED1"/>
    <att type="string" name="Gene" value="856183"/>
    <att type="string" name="Symbol" value="MED1"/>
    <att type="integer" name="DEGREE" value="43"/>
    <graphics type="CIRCLE" x="398.2920092841932" y="156.3857758816072"/>
  </node>
  <node label="NOT5" id="1111">
    <att type="string" name="canonicalName" value="NOT5"/>
    <att type="string" name="Gene" value="856186"/>
    <att type="string" name="Symbol" value="NOT5"/>
    <att type="integer" name="DEGREE" value="42"/>
    <graphics type="CIRCLE" x="155.49648424709864" y="188.71464262842713"/>
  </node>
  <node label="LTP1" id="1112">
    <att type="string" name="canonicalName" value="LTP1"/>
    <att type="string" name="Gene" value="856187"/>
    <att type="string" name="Symbol" value="LTP1"/>
    <att type="integer" name="DEGREE" value="6"/>
    <graphics type="CIRCLE" x="404.8169154660617" y="179.34358191931506"/>
  </node>
  <node label="GRS2" id="1113">
    <att type="string" name="canonicalName" value="GRS2"/>
    <att type="string" name="Gene" value="856196"/>
    <att type="string" name="Symbol" value="GRS2"/>
    <att type="integer" name="DEGREE" value="10"/>
    <graphics type="CIRCLE" x="207.14695704926947" y="262.0543345643748"/>
  </node>
  <node label="MDM36" id="1114">
    <att type="string" name="canonicalName" value="MDM36"/>
    <att type="string" name="Gene" value="856198"/>
    <att type="string" name="Symbol" value="MDM36"/>
    <att type="integer" name="DEGREE" value="7"/>
    <graphics type="CIRCLE" x="447.4656939126786" y="421.9309282087674"/>
  </node>
  <node label="SNT309" id="1115">
    <att type="string" name="canonicalName" value="SNT309"/>
    <att type="string" name="Gene" value="856216"/>
    <att type="string" name="Symbol" value="SNT309"/>
    <att type="integer" name="DEGREE" value="37"/>
    <graphics type="CIRCLE" x="396.25936117736273" y="429.15212640300234"/>
  </node>
  <node label="PRE2" id="1116">
    <att type="string" name="canonicalName" value="PRE2"/>
    <att type="string" name="Gene" value="856218"/>
    <att type="string" name="Symbol" value="PRE2"/>
    <att type="integer" name="DEGREE" value="30"/>
    <graphics type="CIRCLE" x="286.56791265039124" y="317.9009972456973"/>
  </node>
  <node label="RPC40" id="1117">
    <att type="string" name="canonicalName" value="RPC40"/>
    <att type="string" name="Gene" value="856226"/>
    <att type="string" name="Symbol" value="RPC40"/>
    <att type="integer" name="DEGREE" value="96"/>
    <graphics type="CIRCLE" x="258.5939902671633" y="420.82431637539486"/>
  </node>
  <node label="MRD1" id="1118">
    <att type="string" name="canonicalName" value="MRD1"/>
    <att type="string" name="Gene" value="856228"/>
    <att type="string" name="Symbol" value="MRD1"/>
    <att type="integer" name="DEGREE" value="78"/>
    <graphics type="CIRCLE" x="225.09323923767212" y="410.2567889565629"/>
  </node>
  <node label="THI22" id="1119">
    <att type="string" name="canonicalName" value="THI22"/>
    <att type="string" name="Gene" value="856239"/>
    <att type="string" name="Symbol" value="THI22"/>
    <att type="integer" name="DEGREE" value="2"/>
    <graphics type="CIRCLE" x="406.4054766051527" y="152.9306342429744"/>
  </node>
  <node label="YLH47" id="1120">
    <att type="string" name="canonicalName" value="YLH47"/>
    <att type="string" name="Gene" value="856243"/>
    <att type="string" name="Symbol" value="YLH47"/>
    <att type="integer" name="DEGREE" value="8"/>
    <graphics type="CIRCLE" x="283.64998853111365" y="202.41068334991385"/>
  </node>
  <node label="RRP9" id="1121">
    <att type="string" name="canonicalName" value="RRP9"/>
    <att type="string" name="Gene" value="856255"/>
    <att type="string" name="Symbol" value="RRP9"/>
    <att type="integer" name="DEGREE" value="104"/>
    <graphics type="CIRCLE" x="382.38364592168483" y="251.8708293667606"/>
  </node>
  <node label="KAR3" id="1122">
    <att type="string" name="canonicalName" value="KAR3"/>
    <att type="string" name="Gene" value="856263"/>
    <att type="string" name="Symbol" value="KAR3"/>
    <att type="integer" name="DEGREE" value="70"/>
    <graphics type="CIRCLE" x="201.06119607416355" y="350.45777711918413"/>
  </node>
  <node label="NOC4" id="1123">
    <att type="string" name="canonicalName" value="NOC4"/>
    <att type="string" name="Gene" value="856267"/>
    <att type="string" name="Symbol" value="NOC4"/>
    <att type="integer" name="DEGREE" value="163"/>
    <graphics type="CIRCLE" x="277.4369719596605" y="246.4479322803563"/>
  </node>
  <node label="ASN1" id="1124">
    <att type="string" name="canonicalName" value="ASN1"/>
    <att type="string" name="Gene" value="856268"/>
    <att type="string" name="Symbol" value="ASN1"/>
    <att type="integer" name="DEGREE" value="10"/>
    <graphics type="CIRCLE" x="329.8673865298483" y="447.6425829738474"/>
  </node>
  <node label="NCA2" id="1125">
    <att type="string" name="canonicalName" value="NCA2"/>
    <att type="string" name="Gene" value="856278"/>
    <att type="string" name="Symbol" value="NCA2"/>
    <att type="integer" name="DEGREE" value="13"/>
    <graphics type="CIRCLE" x="164.01246714491796" y="359.11991270164555"/>
  </node>
  <node label="ORC4" id="1126">
    <att type="string" name="canonicalName" value="ORC4"/>
    <att type="string" name="Gene" value="856291"/>
    <att type="string" name="Symbol" value="ORC4"/>
    <att type="integer" name="DEGREE" value="28"/>
    <graphics type="CIRCLE" x="334.4281851757235" y="380.3598928821488"/>
  </node>
  <node label="TIF3" id="1127">
    <att type="string" name="canonicalName" value="TIF3"/>
    <att type="string" name="Gene" value="856292"/>
    <att type="string" name="Symbol" value="TIF3"/>
    <att type="integer" name="DEGREE" value="36"/>
    <graphics type="CIRCLE" x="395.56751428488917" y="435.8472878546535"/>
  </node>
  <node label="MMS1" id="1128">
    <att type="string" name="canonicalName" value="MMS1"/>
    <att type="string" name="Gene" value="856293"/>
    <att type="string" name="Symbol" value="MMS1"/>
    <att type="integer" name="DEGREE" value="36"/>
    <graphics type="CIRCLE" x="418.80539950358394" y="306.2889876969539"/>
  </node>
  <node label="MET16" id="1129">
    <att type="string" name="canonicalName" value="MET16"/>
    <att type="string" name="Gene" value="856296"/>
    <att type="string" name="Symbol" value="MET16"/>
    <att type="integer" name="DEGREE" value="7"/>
    <graphics type="CIRCLE" x="397.7774032273835" y="432.59236541076456"/>
  </node>
  <node label="NUT2" id="1130">
    <att type="string" name="canonicalName" value="NUT2"/>
    <att type="string" name="Gene" value="856297"/>
    <att type="string" name="Symbol" value="NUT2"/>
    <att type="integer" name="DEGREE" value="21"/>
    <graphics type="CIRCLE" x="430.71649657242915" y="180.14162998996613"/>
  </node>
  <node label="JIP5" id="1131">
    <att type="string" name="canonicalName" value="JIP5"/>
    <att type="string" name="Gene" value="856298"/>
    <att type="string" name="Symbol" value="JIP5"/>
    <att type="integer" name="DEGREE" value="13"/>
    <graphics type="CIRCLE" x="207.40840824692046" y="151.46454546819442"/>
  </node>
  <node label="BSP1" id="1132">
    <att type="string" name="canonicalName" value="BSP1"/>
    <att type="string" name="Gene" value="856301"/>
    <att type="string" name="Symbol" value="BSP1"/>
    <att type="integer" name="DEGREE" value="8"/>
    <graphics type="CIRCLE" x="240.09645624910047" y="151.46396277911535"/>
  </node>
  <node label="DPB2" id="1133">
    <att type="string" name="canonicalName" value="DPB2"/>
    <att type="string" name="Gene" value="856305"/>
    <att type="string" name="Symbol" value="DPB2"/>
    <att type="integer" name="DEGREE" value="37"/>
    <graphics type="CIRCLE" x="440.14625811175114" y="254.10541818904468"/>
  </node>
  <node label="PRP4" id="1134">
    <att type="string" name="canonicalName" value="PRP4"/>
    <att type="string" name="Gene" value="856307"/>
    <att type="string" name="Symbol" value="PRP4"/>
    <att type="integer" name="DEGREE" value="53"/>
    <graphics type="CIRCLE" x="281.22649568319014" y="325.2773682176725"/>
  </node>
  <node label="HDA3" id="1135">
    <att type="string" name="canonicalName" value="HDA3"/>
    <att type="string" name="Gene" value="856309"/>
    <att type="string" name="Symbol" value="HDA3"/>
    <att type="integer" name="DEGREE" value="9"/>
    <graphics type="CIRCLE" x="320.63202846041565" y="396.1315659209856"/>
  </node>
  <node label="AOS1" id="1136">
    <att type="string" name="canonicalName" value="AOS1"/>
    <att type="string" name="Gene" value="856310"/>
    <att type="string" name="Symbol" value="AOS1"/>
    <att type="integer" name="DEGREE" value="12"/>
    <graphics type="CIRCLE" x="366.42557343019" y="247.2893205993463"/>
  </node>
  <node label="PZF1" id="1137">
    <att type="string" name="canonicalName" value="PZF1"/>
    <att type="string" name="Gene" value="856316"/>
    <att type="string" name="Symbol" value="PZF1"/>
    <att type="integer" name="DEGREE" value="73"/>
    <graphics type="CIRCLE" x="285.84273130092606" y="365.17329444495016"/>
  </node>
  <node label="RPO26" id="1138">
    <att type="string" name="canonicalName" value="RPO26"/>
    <att type="string" name="Gene" value="856317"/>
    <att type="string" name="Symbol" value="RPO26"/>
    <att type="integer" name="DEGREE" value="77"/>
    <graphics type="CIRCLE" x="420.25763088009313" y="390.9813885680695"/>
  </node>
  <node label="MLC2" id="1139">
    <att type="string" name="canonicalName" value="MLC2"/>
    <att type="string" name="Gene" value="856318"/>
    <att type="string" name="Symbol" value="MLC2"/>
    <att type="integer" name="DEGREE" value="38"/>
    <graphics type="CIRCLE" x="247.61471233184787" y="254.69757916849954"/>
  </node>
  <node label="SKI3" id="1140">
    <att type="string" name="canonicalName" value="SKI3"/>
    <att type="string" name="Gene" value="856319"/>
    <att type="string" name="Symbol" value="SKI3"/>
    <att type="integer" name="DEGREE" value="52"/>
    <graphics type="CIRCLE" x="275.16010039121846" y="434.35378783951387"/>
  </node>
  <node label="ARR3" id="1141">
    <att type="string" name="canonicalName" value="ARR3"/>
    <att type="string" name="Gene" value="856331"/>
    <att type="string" name="Symbol" value="ARR3"/>
    <att type="integer" name="DEGREE" value="3"/>
    <graphics type="CIRCLE" x="364.688424963495" y="170.54105201263295"/>
  </node>
  <node label="YPR202W" id="1142">
    <att type="string" name="canonicalName" value="YPR202W"/>
    <att type="string" name="Gene" value="856332"/>
    <att type="string" name="Symbol" value="YPR202W"/>
    <att type="integer" name="DEGREE" value="3"/>
    <graphics type="CIRCLE" x="228.60387932074997" y="207.33805380591144"/>
  </node>
  <node label="YHL049C" id="1143">
    <att type="string" name="canonicalName" value="YHL049C"/>
    <att type="string" name="Gene" value="856336"/>
    <att type="string" name="Symbol" value="YHL049C"/>
    <att type="integer" name="DEGREE" value="2"/>
    <graphics type="CIRCLE" x="261.54835269608674" y="406.8710575920242"/>
  </node>
  <node label="YHL042W" id="1144">
    <att type="string" name="canonicalName" value="YHL042W"/>
    <att type="string" name="Gene" value="856343"/>
    <att type="string" name="Symbol" value="YHL042W"/>
    <att type="integer" name="DEGREE" value="9"/>
    <graphics type="CIRCLE" x="389.7228368056885" y="323.22760952475744"/>
  </node>
  <node label="EFM1" id="1145">
    <att type="string" name="canonicalName" value="EFM1"/>
    <att type="string" name="Gene" value="856346"/>
    <att type="string" name="Symbol" value="EFM1"/>
    <att type="integer" name="DEGREE" value="8"/>
    <graphics type="CIRCLE" x="407.13959338254983" y="233.1602536657253"/>
  </node>
  <node label="CBP2" id="1146">
    <att type="string" name="canonicalName" value="CBP2"/>
    <att type="string" name="Gene" value="856347"/>
    <att type="string" name="Symbol" value="CBP2"/>
    <att type="integer" name="DEGREE" value="10"/>
    <graphics type="CIRCLE" x="255.99998856157725" y="418.2295271241153"/>
  </node>
  <node label="RPL8A" id="1147">
    <att type="string" name="canonicalName" value="RPL8A"/>
    <att type="string" name="Gene" value="856352"/>
    <att type="string" name="Symbol" value="RPL8A"/>
    <att type="integer" name="DEGREE" value="177"/>
    <graphics type="CIRCLE" x="165.37581818021334" y="273.12532384590907"/>
  </node>
  <node label="OCA5" id="1148">
    <att type="string" name="canonicalName" value="OCA5"/>
    <att type="string" name="Gene" value="856356"/>
    <att type="string" name="Symbol" value="OCA5"/>
    <att type="integer" name="DEGREE" value="6"/>
    <graphics type="CIRCLE" x="311.92350545709326" y="387.42295478169405"/>
  </node>
  <node label="OTU2" id="1149">
    <att type="string" name="canonicalName" value="OTU2"/>
    <att type="string" name="Gene" value="856373"/>
    <att type="string" name="Symbol" value="OTU2"/>
    <att type="integer" name="DEGREE" value="13"/>
    <graphics type="CIRCLE" x="217.83312800672493" y="304.3748706640878"/>
  </node>
  <node label="TCD1" id="1150">
    <att type="string" name="canonicalName" value="TCD1"/>
    <att type="string" name="Gene" value="856392"/>
    <att type="string" name="Symbol" value="TCD1"/>
    <att type="integer" name="DEGREE" value="4"/>
    <graphics type="CIRCLE" x="168.94382091782305" y="297.4320006325087"/>
  </node>
  <node label="TIM10" id="1151">
    <att type="string" name="canonicalName" value="TIM10"/>
    <att type="string" name="Gene" value="856395"/>
    <att type="string" name="Symbol" value="TIM10"/>
    <att type="integer" name="DEGREE" value="10"/>
    <graphics type="CIRCLE" x="266.79297682126736" y="351.61939706564283"/>
  </node>
  <node label="ERG11" id="1152">
    <att type="string" name="canonicalName" value="ERG11"/>
    <att type="string" name="Gene" value="856398"/>
    <att type="string" name="Symbol" value="ERG11"/>
    <att type="integer" name="DEGREE" value="23"/>
    <graphics type="CIRCLE" x="273.0057377877889" y="320.75464498508643"/>
  </node>
  <node label="ARD1" id="1153">
    <att type="string" name="canonicalName" value="ARD1"/>
    <att type="string" name="Gene" value="856404"/>
    <att type="string" name="Symbol" value="ARD1"/>
    <att type="integer" name="DEGREE" value="43"/>
    <graphics type="CIRCLE" x="269.7315179688823" y="271.5561786902547"/>
  </node>
  <node label="MIP6" id="1154">
    <att type="string" name="canonicalName" value="MIP6"/>
    <att type="string" name="Gene" value="856408"/>
    <att type="string" name="Symbol" value="MIP6"/>
    <att type="integer" name="DEGREE" value="32"/>
    <graphics type="CIRCLE" x="395.48173684006565" y="241.79205930533232"/>
  </node>
  <node label="MYO1" id="1155">
    <att type="string" name="canonicalName" value="MYO1"/>
    <att type="string" name="Gene" value="856418"/>
    <att type="string" name="Symbol" value="MYO1"/>
    <att type="integer" name="DEGREE" value="75"/>
    <graphics type="CIRCLE" x="313.1309914418937" y="171.4165648881975"/>
  </node>
  <node label="THR1" id="1156">
    <att type="string" name="canonicalName" value="THR1"/>
    <att type="string" name="Gene" value="856420"/>
    <att type="string" name="Symbol" value="THR1"/>
    <att type="integer" name="DEGREE" value="21"/>
    <graphics type="CIRCLE" x="420.93853615074084" y="202.20350386465674"/>
  </node>
  <node label="SLT2" id="1157">
    <att type="string" name="canonicalName" value="SLT2"/>
    <att type="string" name="Gene" value="856425"/>
    <att type="string" name="Symbol" value="SLT2"/>
    <att type="integer" name="DEGREE" value="142"/>
    <graphics type="CIRCLE" x="238.15167481462097" y="203.14026727884826"/>
  </node>
  <node label="NEL1" id="1158">
    <att type="string" name="canonicalName" value="NEL1"/>
    <att type="string" name="Gene" value="856430"/>
    <att type="string" name="Symbol" value="NEL1"/>
    <att type="integer" name="DEGREE" value="14"/>
    <graphics type="CIRCLE" x="402.8438752072285" y="422.57543919768676"/>
  </node>
  <node label="BRL1" id="1159">
    <att type="string" name="canonicalName" value="BRL1"/>
    <att type="string" name="Gene" value="856431"/>
    <att type="string" name="Symbol" value="BRL1"/>
    <att type="integer" name="DEGREE" value="10"/>
    <graphics type="CIRCLE" x="403.01899047410564" y="364.3581853053347"/>
  </node>
  <node label="RRF1" id="1160">
    <att type="string" name="canonicalName" value="RRF1"/>
    <att type="string" name="Gene" value="856433"/>
    <att type="string" name="Symbol" value="RRF1"/>
    <att type="integer" name="DEGREE" value="18"/>
    <graphics type="CIRCLE" x="216.02734102450586" y="279.4063758669744"/>
  </node>
  <node label="YHR045W" id="1161">
    <att type="string" name="canonicalName" value="YHR045W"/>
    <att type="string" name="Gene" value="856441"/>
    <att type="string" name="Symbol" value="YHR045W"/>
    <att type="integer" name="DEGREE" value="3"/>
    <graphics type="CIRCLE" x="237.41232092334687" y="244.17543985890742"/>
  </node>
  <node label="INM1" id="1162">
    <att type="string" name="canonicalName" value="INM1"/>
    <att type="string" name="Gene" value="856442"/>
    <att type="string" name="Symbol" value="INM1"/>
    <att type="integer" name="DEGREE" value="12"/>
    <graphics type="CIRCLE" x="291.2438885870234" y="348.9178998645559"/>
  </node>
  <node label="AAP1" id="1163">
    <att type="string" name="canonicalName" value="AAP1"/>
    <att type="string" name="Gene" value="856443"/>
    <att type="string" name="Symbol" value="AAP1"/>
    <att type="integer" name="DEGREE" value="39"/>
    <graphics type="CIRCLE" x="380.40734673003897" y="226.53438394311763"/>
  </node>
  <node label="FSH1" id="1164">
    <att type="string" name="canonicalName" value="FSH1"/>
    <att type="string" name="Gene" value="856445"/>
    <att type="string" name="Symbol" value="FSH1"/>
    <att type="integer" name="DEGREE" value="6"/>
    <graphics type="CIRCLE" x="312.5003231543559" y="170.81327045918937"/>
  </node>
  <node label="CIC1" id="1165">
    <att type="string" name="canonicalName" value="CIC1"/>
    <att type="string" name="Gene" value="856449"/>
    <att type="string" name="Symbol" value="CIC1"/>
    <att type="integer" name="DEGREE" value="146"/>
    <graphics type="CIRCLE" x="189.0338241404661" y="217.9235405046135"/>
  </node>
  <node label="FYV4" id="1166">
    <att type="string" name="canonicalName" value="FYV4"/>
    <att type="string" name="Gene" value="856456"/>
    <att type="string" name="Symbol" value="FYV4"/>
    <att type="integer" name="DEGREE" value="21"/>
    <graphics type="CIRCLE" x="443.3580864833021" y="266.9328609366639"/>
  </node>
  <node label="VMA22" id="1167">
    <att type="string" name="canonicalName" value="VMA22"/>
    <att type="string" name="Gene" value="856457"/>
    <att type="string" name="Symbol" value="VMA22"/>
    <att type="integer" name="DEGREE" value="11"/>
    <graphics type="CIRCLE" x="286.01970724131235" y="271.79255751181955"/>
  </node>
  <node label="PAN5" id="1168">
    <att type="string" name="canonicalName" value="PAN5"/>
    <att type="string" name="Gene" value="856460"/>
    <att type="string" name="Symbol" value="PAN5"/>
    <att type="integer" name="DEGREE" value="5"/>
    <graphics type="CIRCLE" x="190.02935460806583" y="279.04104994717943"/>
  </node>
  <node label="RRP3" id="1169">
    <att type="string" name="canonicalName" value="RRP3"/>
    <att type="string" name="Gene" value="856462"/>
    <att type="string" name="Symbol" value="RRP3"/>
    <att type="integer" name="DEGREE" value="88"/>
    <graphics type="CIRCLE" x="428.83238957750734" y="311.4685950425801"/>
  </node>
  <node label="SSF1" id="1170">
    <att type="string" name="canonicalName" value="SSF1"/>
    <att type="string" name="Gene" value="856463"/>
    <att type="string" name="Symbol" value="SSF1"/>
    <att type="integer" name="DEGREE" value="100"/>
    <graphics type="CIRCLE" x="312.44600938421075" y="278.27122070001053"/>
  </node>
  <node label="DYS1" id="1171">
    <att type="string" name="canonicalName" value="DYS1"/>
    <att type="string" name="Gene" value="856465"/>
    <att type="string" name="Symbol" value="DYS1"/>
    <att type="integer" name="DEGREE" value="7"/>
    <graphics type="CIRCLE" x="424.5506968775519" y="231.33510209682044"/>
  </node>
  <node label="TRM5" id="1172">
    <att type="string" name="canonicalName" value="TRM5"/>
    <att type="string" name="Gene" value="856467"/>
    <att type="string" name="Symbol" value="TRM5"/>
    <att type="integer" name="DEGREE" value="2"/>
    <graphics type="CIRCLE" x="360.86204405136596" y="320.92919048157194"/>
  </node>
  <node label="IRE1" id="1173">
    <att type="string" name="canonicalName" value="IRE1"/>
    <att type="string" name="Gene" value="856478"/>
    <att type="string" name="Symbol" value="IRE1"/>
    <att type="integer" name="DEGREE" value="137"/>
    <graphics type="CIRCLE" x="316.18049490246176" y="184.69079367197997"/>
  </node>
  <node label="STE12" id="1174">
    <att type="string" name="canonicalName" value="STE12"/>
    <att type="string" name="Gene" value="856484"/>
    <att type="string" name="Symbol" value="STE12"/>
    <att type="integer" name="DEGREE" value="31"/>
    <graphics type="CIRCLE" x="197.82419946194597" y="232.23169880084123"/>
  </node>
  <node label="IPI1" id="1175">
    <att type="string" name="canonicalName" value="IPI1"/>
    <att type="string" name="Gene" value="856485"/>
    <att type="string" name="Symbol" value="IPI1"/>
    <att type="integer" name="DEGREE" value="70"/>
    <graphics type="CIRCLE" x="245.0465370049664" y="174.32926364147053"/>
  </node>
  <node label="RPF1" id="1176">
    <att type="string" name="canonicalName" value="RPF1"/>
    <att type="string" name="Gene" value="856488"/>
    <att type="string" name="Symbol" value="RPF1"/>
    <att type="integer" name="DEGREE" value="122"/>
    <graphics type="CIRCLE" x="154.43172820135004" y="402.7474160310692"/>
  </node>
  <node label="GAR1" id="1177">
    <att type="string" name="canonicalName" value="GAR1"/>
    <att type="string" name="Gene" value="856489"/>
    <att type="string" name="Symbol" value="GAR1"/>
    <att type="integer" name="DEGREE" value="93"/>
    <graphics type="CIRCLE" x="352.66889751522206" y="378.1159615128933"/>
  </node>
  <node label="MSR1" id="1178">
    <att type="string" name="canonicalName" value="MSR1"/>
    <att type="string" name="Gene" value="856491"/>
    <att type="string" name="Symbol" value="MSR1"/>
    <att type="integer" name="DEGREE" value="13"/>
    <graphics type="CIRCLE" x="165.41998112879935" y="217.3035806303061"/>
  </node>
  <node label="CDC12" id="1179">
    <att type="string" name="canonicalName" value="CDC12"/>
    <att type="string" name="Gene" value="856507"/>
    <att type="string" name="Symbol" value="CDC12"/>
    <att type="integer" name="DEGREE" value="40"/>
    <graphics type="CIRCLE" x="432.53282674227853" y="192.31642718276407"/>
  </node>
  <node label="CTM1" id="1180">
    <att type="string" name="canonicalName" value="CTM1"/>
    <att type="string" name="Gene" value="856509"/>
    <att type="string" name="Symbol" value="CTM1"/>
    <att type="integer" name="DEGREE" value="4"/>
    <graphics type="CIRCLE" x="188.14634600459098" y="371.8970981024334"/>
  </node>
  <node label="MSH1" id="1181">
    <att type="string" name="canonicalName" value="MSH1"/>
    <att type="string" name="Gene" value="856520"/>
    <att type="string" name="Symbol" value="MSH1"/>
    <att type="integer" name="DEGREE" value="21"/>
    <graphics type="CIRCLE" x="217.87676978601638" y="331.03881280903653"/>
  </node>
  <node label="NDT80" id="1182">
    <att type="string" name="canonicalName" value="NDT80"/>
    <att type="string" name="Gene" value="856524"/>
    <att type="string" name="Symbol" value="NDT80"/>
    <att type="integer" name="DEGREE" value="9"/>
    <graphics type="CIRCLE" x="298.9322163676738" y="293.6410664834681"/>
  </node>
  <node label="YHR127W" id="1183">
    <att type="string" name="canonicalName" value="YHR127W"/>
    <att type="string" name="Gene" value="856528"/>
    <att type="string" name="Symbol" value="YHR127W"/>
    <att type="integer" name="DEGREE" value="12"/>
    <graphics type="CIRCLE" x="405.60320941552106" y="173.71683976768028"/>
  </node>
  <node label="ARP1" id="1184">
    <att type="string" name="canonicalName" value="ARP1"/>
    <att type="string" name="Gene" value="856530"/>
    <att type="string" name="Symbol" value="ARP1"/>
    <att type="integer" name="DEGREE" value="112"/>
    <graphics type="CIRCLE" x="152.827642965265" y="215.169258110961"/>
  </node>
  <node label="NSG1" id="1185">
    <att type="string" name="canonicalName" value="NSG1"/>
    <att type="string" name="Gene" value="856535"/>
    <att type="string" name="Symbol" value="NSG1"/>
    <att type="integer" name="DEGREE" value="7"/>
    <graphics type="CIRCLE" x="222.75052194578154" y="197.4831796843942"/>
  </node>
  <node label="WSS1" id="1186">
    <att type="string" name="canonicalName" value="WSS1"/>
    <att type="string" name="Gene" value="856536"/>
    <att type="string" name="Symbol" value="WSS1"/>
    <att type="integer" name="DEGREE" value="30"/>
    <graphics type="CIRCLE" x="174.6801275854649" y="389.64280355357425"/>
  </node>
  <node label="RPL42B" id="1187">
    <att type="string" name="canonicalName" value="RPL42B"/>
    <att type="string" name="Gene" value="856544"/>
    <att type="string" name="Symbol" value="RPL42B"/>
    <att type="integer" name="DEGREE" value="74"/>
    <graphics type="CIRCLE" x="332.4616972411877" y="360.54751395337803"/>
  </node>
  <node label="IMP3" id="1188">
    <att type="string" name="canonicalName" value="IMP3"/>
    <att type="string" name="Gene" value="856553"/>
    <att type="string" name="Symbol" value="IMP3"/>
    <att type="integer" name="DEGREE" value="158"/>
    <graphics type="CIRCLE" x="231.60607676529298" y="251.73478876113876"/>
  </node>
  <node label="SKG6" id="1189">
    <att type="string" name="canonicalName" value="SKG6"/>
    <att type="string" name="Gene" value="856554"/>
    <att type="string" name="Symbol" value="SKG6"/>
    <att type="integer" name="DEGREE" value="6"/>
    <graphics type="CIRCLE" x="215.7854354439062" y="433.9371778344057"/>
  </node>
  <node label="SPO12" id="1190">
    <att type="string" name="canonicalName" value="SPO12"/>
    <att type="string" name="Gene" value="856557"/>
    <att type="string" name="Symbol" value="SPO12"/>
    <att type="integer" name="DEGREE" value="22"/>
    <graphics type="CIRCLE" x="295.7087747423767" y="353.5823097647758"/>
  </node>
  <node label="RTT107" id="1191">
    <att type="string" name="canonicalName" value="RTT107"/>
    <att type="string" name="Gene" value="856559"/>
    <att type="string" name="Symbol" value="RTT107"/>
    <att type="integer" name="DEGREE" value="107"/>
    <graphics type="CIRCLE" x="174.5805780466235" y="381.98801965854466"/>
  </node>
  <node label="KEL1" id="1192">
    <att type="string" name="canonicalName" value="KEL1"/>
    <att type="string" name="Gene" value="856563"/>
    <att type="string" name="Symbol" value="KEL1"/>
    <att type="integer" name="DEGREE" value="35"/>
    <graphics type="CIRCLE" x="177.02890573367873" y="363.4553542874777"/>
  </node>
  <node label="SPC97" id="1193">
    <att type="string" name="canonicalName" value="SPC97"/>
    <att type="string" name="Gene" value="856577"/>
    <att type="string" name="Symbol" value="SPC97"/>
    <att type="integer" name="DEGREE" value="25"/>
    <graphics type="CIRCLE" x="380.53308453558964" y="399.0655517258335"/>
  </node>
  <node label="SSP1" id="1194">
    <att type="string" name="canonicalName" value="SSP1"/>
    <att type="string" name="Gene" value="856590"/>
    <att type="string" name="Symbol" value="SSP1"/>
    <att type="integer" name="DEGREE" value="7"/>
    <graphics type="CIRCLE" x="256.75810478322404" y="183.89470723087283"/>
  </node>
  <node label="KOG1" id="1195">
    <att type="string" name="canonicalName" value="KOG1"/>
    <att type="string" name="Gene" value="856593"/>
    <att type="string" name="Symbol" value="KOG1"/>
    <att type="integer" name="DEGREE" value="78"/>
    <graphics type="CIRCLE" x="174.50500773287857" y="258.88821082256595"/>
  </node>
  <node label="CTF8" id="1196">
    <att type="string" name="canonicalName" value="CTF8"/>
    <att type="string" name="Gene" value="856598"/>
    <att type="string" name="Symbol" value="CTF8"/>
    <att type="integer" name="DEGREE" value="54"/>
    <graphics type="CIRCLE" x="390.1400694742168" y="171.4665921759161"/>
  </node>
  <node label="LNP1" id="1197">
    <att type="string" name="canonicalName" value="LNP1"/>
    <att type="string" name="Gene" value="856599"/>
    <att type="string" name="Symbol" value="LNP1"/>
    <att type="integer" name="DEGREE" value="11"/>
    <graphics type="CIRCLE" x="331.2874837756109" y="218.23047271712525"/>
  </node>
  <node label="UTP9" id="1198">
    <att type="string" name="canonicalName" value="UTP9"/>
    <att type="string" name="Gene" value="856603"/>
    <att type="string" name="Symbol" value="UTP9"/>
    <att type="integer" name="DEGREE" value="94"/>
    <graphics type="CIRCLE" x="158.51578449785347" y="360.004469456483"/>
  </node>
  <node label="RIX1" id="1199">
    <att type="string" name="canonicalName" value="RIX1"/>
    <att type="string" name="Gene" value="856604"/>
    <att type="string" name="Symbol" value="RIX1"/>
    <att type="integer" name="DEGREE" value="54"/>
    <graphics type="CIRCLE" x="308.9217858861997" y="204.96308937990324"/>
  </node>
  <node label="PPX1" id="1200">
    <att type="string" name="canonicalName" value="PPX1"/>
    <att type="string" name="Gene" value="856608"/>
    <att type="string" name="Symbol" value="PPX1"/>
    <att type="integer" name="DEGREE" value="4"/>
    <graphics type="CIRCLE" x="260.8887804567112" y="412.8581387449915"/>
  </node>
  <node label="YHR214W" id="1201">
    <att type="string" name="canonicalName" value="YHR214W"/>
    <att type="string" name="Gene" value="856621"/>
    <att type="string" name="Symbol" value="YHR214W"/>
    <att type="integer" name="DEGREE" value="4"/>
    <graphics type="CIRCLE" x="443.51317563198296" y="233.2850203951562"/>
  </node>
  <node label="RMD6" id="1202">
    <att type="string" name="canonicalName" value="RMD6"/>
    <att type="string" name="Gene" value="856637"/>
    <att type="string" name="Symbol" value="RMD6"/>
    <att type="integer" name="DEGREE" value="1"/>
    <graphics type="CIRCLE" x="424.9906213118533" y="401.1897242418912"/>
  </node>
  <node label="YEL067C" id="1203">
    <att type="string" name="canonicalName" value="YEL067C"/>
    <att type="string" name="Gene" value="856643"/>
    <att type="string" name="Symbol" value="YEL067C"/>
    <att type="integer" name="DEGREE" value="1"/>
    <graphics type="CIRCLE" x="238.3168773936332" y="156.2654197336277"/>
  </node>
  <node label="CAN1" id="1204">
    <att type="string" name="canonicalName" value="CAN1"/>
    <att type="string" name="Gene" value="856646"/>
    <att type="string" name="Symbol" value="CAN1"/>
    <att type="integer" name="DEGREE" value="11"/>
    <graphics type="CIRCLE" x="259.75924437521394" y="196.5709554659542"/>
  </node>
  <node label="NPR2" id="1205">
    <att type="string" name="canonicalName" value="NPR2"/>
    <att type="string" name="Gene" value="856647"/>
    <att type="string" name="Symbol" value="NPR2"/>
    <att type="integer" name="DEGREE" value="14"/>
    <graphics type="CIRCLE" x="298.88517272412315" y="154.4214918147194"/>
  </node>
  <node label="POL5" id="1206">
    <att type="string" name="canonicalName" value="POL5"/>
    <att type="string" name="Gene" value="856655"/>
    <att type="string" name="Symbol" value="POL5"/>
    <att type="integer" name="DEGREE" value="40"/>
    <graphics type="CIRCLE" x="313.64411617214466" y="402.91694548572457"/>
  </node>
  <node label="SNU13" id="1207">
    <att type="string" name="canonicalName" value="SNU13"/>
    <att type="string" name="Gene" value="856687"/>
    <att type="string" name="Symbol" value="SNU13"/>
    <att type="integer" name="DEGREE" value="178"/>
    <graphics type="CIRCLE" x="398.61068521381816" y="266.47115401129884"/>
  </node>
  <node label="YEL023C" id="1208">
    <att type="string" name="canonicalName" value="YEL023C"/>
    <att type="string" name="Gene" value="856690"/>
    <att type="string" name="Symbol" value="YEL023C"/>
    <att type="integer" name="DEGREE" value="9"/>
    <graphics type="CIRCLE" x="238.22055775979783" y="384.10714802510176"/>
  </node>
  <node label="GEA2" id="1209">
    <att type="string" name="canonicalName" value="GEA2"/>
    <att type="string" name="Gene" value="856691"/>
    <att type="string" name="Symbol" value="GEA2"/>
    <att type="integer" name="DEGREE" value="22"/>
    <graphics type="CIRCLE" x="419.8420720319733" y="449.767791282304"/>
  </node>
  <node label="MMS21" id="1210">
    <att type="string" name="canonicalName" value="MMS21"/>
    <att type="string" name="Gene" value="856695"/>
    <att type="string" name="Symbol" value="MMS21"/>
    <att type="integer" name="DEGREE" value="29"/>
    <graphics type="CIRCLE" x="215.69190478139947" y="419.4679934310927"/>
  </node>
  <node label="EAF5" id="1211">
    <att type="string" name="canonicalName" value="EAF5"/>
    <att type="string" name="Gene" value="856696"/>
    <att type="string" name="Symbol" value="EAF5"/>
    <att type="integer" name="DEGREE" value="38"/>
    <graphics type="CIRCLE" x="327.1273451227851" y="158.57361508826597"/>
  </node>
  <node label="NOP16" id="1212">
    <att type="string" name="canonicalName" value="NOP16"/>
    <att type="string" name="Gene" value="856719"/>
    <att type="string" name="Symbol" value="NOP16"/>
    <att type="integer" name="DEGREE" value="74"/>
    <graphics type="CIRCLE" x="165.03577903387725" y="167.83279865980856"/>
  </node>
  <node label="NUG1" id="1213">
    <att type="string" name="canonicalName" value="NUG1"/>
    <att type="string" name="Gene" value="856723"/>
    <att type="string" name="Symbol" value="NUG1"/>
    <att type="integer" name="DEGREE" value="137"/>
    <graphics type="CIRCLE" x="383.47344259724855" y="217.95203053438482"/>
  </node>
  <node label="TMA20" id="1214">
    <att type="string" name="canonicalName" value="TMA20"/>
    <att type="string" name="Gene" value="856725"/>
    <att type="string" name="Symbol" value="TMA20"/>
    <att type="integer" name="DEGREE" value="22"/>
    <graphics type="CIRCLE" x="240.978420346953" y="153.3749713918051"/>
  </node>
  <node label="NTF2" id="1215">
    <att type="string" name="canonicalName" value="NTF2"/>
    <att type="string" name="Gene" value="856727"/>
    <att type="string" name="Symbol" value="NTF2"/>
    <att type="integer" name="DEGREE" value="19"/>
    <graphics type="CIRCLE" x="382.48809815758005" y="208.27362843015982"/>
  </node>
  <node label="PRE1" id="1216">
    <att type="string" name="canonicalName" value="PRE1"/>
    <att type="string" name="Gene" value="856731"/>
    <att type="string" name="Symbol" value="PRE1"/>
    <att type="integer" name="DEGREE" value="42"/>
    <graphics type="CIRCLE" x="158.66894221433958" y="373.958255630023"/>
  </node>
  <node label="PRP22" id="1217">
    <att type="string" name="canonicalName" value="PRP22"/>
    <att type="string" name="Gene" value="856732"/>
    <att type="string" name="Symbol" value="PRP22"/>
    <att type="integer" name="DEGREE" value="41"/>
    <graphics type="CIRCLE" x="432.0842243712969" y="191.36467064053426"/>
  </node>
  <node label="SRB4" id="1218">
    <att type="string" name="canonicalName" value="SRB4"/>
    <att type="string" name="Gene" value="856743"/>
    <att type="string" name="Symbol" value="SRB4"/>
    <att type="integer" name="DEGREE" value="47"/>
    <graphics type="CIRCLE" x="340.4728352900297" y="286.6162433401333"/>
  </node>
  <node label="YAT2" id="1219">
    <att type="string" name="canonicalName" value="YAT2"/>
    <att type="string" name="Gene" value="856745"/>
    <att type="string" name="Symbol" value="YAT2"/>
    <att type="integer" name="DEGREE" value="4"/>
    <graphics type="CIRCLE" x="238.3622758447852" y="421.68469200230953"/>
  </node>
  <node label="FIR1" id="1220">
    <att type="string" name="canonicalName" value="FIR1"/>
    <att type="string" name="Gene" value="856754"/>
    <att type="string" name="Symbol" value="FIR1"/>
    <att type="integer" name="DEGREE" value="14"/>
    <graphics type="CIRCLE" x="178.34437966974906" y="184.89463965671817"/>
  </node>
  <node label="GLN3" id="1221">
    <att type="string" name="canonicalName" value="GLN3"/>
    <att type="string" name="Gene" value="856763"/>
    <att type="string" name="Symbol" value="GLN3"/>
    <att type="integer" name="DEGREE" value="57"/>
    <graphics type="CIRCLE" x="208.04731655680837" y="293.41877613304496"/>
  </node>
  <node label="SAH1" id="1222">
    <att type="string" name="canonicalName" value="SAH1"/>
    <att type="string" name="Gene" value="856766"/>
    <att type="string" name="Symbol" value="SAH1"/>
    <att type="integer" name="DEGREE" value="19"/>
    <graphics type="CIRCLE" x="231.3575781557901" y="416.81570937339956"/>
  </node>
  <node label="ACA1" id="1223">
    <att type="string" name="canonicalName" value="ACA1"/>
    <att type="string" name="Gene" value="856769"/>
    <att type="string" name="Symbol" value="ACA1"/>
    <att type="integer" name="DEGREE" value="53"/>
    <graphics type="CIRCLE" x="202.1979125998479" y="431.2142718664474"/>
  </node>
  <node label="SAP1" id="1224">
    <att type="string" name="canonicalName" value="SAP1"/>
    <att type="string" name="Gene" value="856771"/>
    <att type="string" name="Symbol" value="SAP1"/>
    <att type="integer" name="DEGREE" value="19"/>
    <graphics type="CIRCLE" x="383.36564465551714" y="242.1763993976451"/>
  </node>
  <node label="RPL34A" id="1225">
    <att type="string" name="canonicalName" value="RPL34A"/>
    <att type="string" name="Gene" value="856784"/>
    <att type="string" name="Symbol" value="RPL34A"/>
    <att type="integer" name="DEGREE" value="119"/>
    <graphics type="CIRCLE" x="254.6856788745152" y="168.85621058680826"/>
  </node>
  <node label="PCL6" id="1226">
    <att type="string" name="canonicalName" value="PCL6"/>
    <att type="string" name="Gene" value="856787"/>
    <att type="string" name="Symbol" value="PCL6"/>
    <att type="integer" name="DEGREE" value="6"/>
    <graphics type="CIRCLE" x="336.2133027232147" y="249.68511454909083"/>
  </node>
  <node label="GPP2" id="1227">
    <att type="string" name="canonicalName" value="GPP2"/>
    <att type="string" name="Gene" value="856791"/>
    <att type="string" name="Symbol" value="GPP2"/>
    <att type="integer" name="DEGREE" value="9"/>
    <graphics type="CIRCLE" x="417.6609487404883" y="306.26901609735415"/>
  </node>
  <node label="VHR2" id="1228">
    <att type="string" name="canonicalName" value="VHR2"/>
    <att type="string" name="Gene" value="856793"/>
    <att type="string" name="Symbol" value="VHR2"/>
    <att type="integer" name="DEGREE" value="4"/>
    <graphics type="CIRCLE" x="345.1263863846095" y="433.6052717079269"/>
  </node>
  <node label="ICL1" id="1229">
    <att type="string" name="canonicalName" value="ICL1"/>
    <att type="string" name="Gene" value="856794"/>
    <att type="string" name="Symbol" value="ICL1"/>
    <att type="integer" name="DEGREE" value="10"/>
    <graphics type="CIRCLE" x="199.11603507607907" y="294.8785412041076"/>
  </node>
  <node label="RNR1" id="1230">
    <att type="string" name="canonicalName" value="RNR1"/>
    <att type="string" name="Gene" value="856801"/>
    <att type="string" name="Symbol" value="RNR1"/>
    <att type="integer" name="DEGREE" value="35"/>
    <graphics type="CIRCLE" x="415.1383700088064" y="394.4895212157788"/>
  </node>
  <node label="TDA2" id="1231">
    <att type="string" name="canonicalName" value="TDA2"/>
    <att type="string" name="Gene" value="856802"/>
    <att type="string" name="Symbol" value="TDA2"/>
    <att type="integer" name="DEGREE" value="4"/>
    <graphics type="CIRCLE" x="176.3877908813236" y="245.42283662706114"/>
  </node>
  <node label="RPS24A" id="1232">
    <att type="string" name="canonicalName" value="RPS24A"/>
    <att type="string" name="Gene" value="856805"/>
    <att type="string" name="Symbol" value="RPS24A"/>
    <att type="integer" name="DEGREE" value="135"/>
    <graphics type="CIRCLE" x="343.81739497495334" y="183.7596143115209"/>
  </node>
  <node label="YER076C" id="1233">
    <att type="string" name="canonicalName" value="YER076C"/>
    <att type="string" name="Gene" value="856809"/>
    <att type="string" name="Symbol" value="YER076C"/>
    <att type="integer" name="DEGREE" value="1"/>
    <graphics type="CIRCLE" x="412.6715499473353" y="302.2931080295737"/>
  </node>
  <node label="MRX1" id="1234">
    <att type="string" name="canonicalName" value="MRX1"/>
    <att type="string" name="Gene" value="856810"/>
    <att type="string" name="Symbol" value="MRX1"/>
    <att type="integer" name="DEGREE" value="6"/>
    <graphics type="CIRCLE" x="319.1548487326295" y="262.17492610105955"/>
  </node>
  <node label="AIM10" id="1235">
    <att type="string" name="canonicalName" value="AIM10"/>
    <att type="string" name="Gene" value="856820"/>
    <att type="string" name="Symbol" value="AIM10"/>
    <att type="integer" name="DEGREE" value="18"/>
    <graphics type="CIRCLE" x="159.095123241622" y="302.96529699507414"/>
  </node>
  <node label="IES5" id="1236">
    <att type="string" name="canonicalName" value="IES5"/>
    <att type="string" name="Gene" value="856827"/>
    <att type="string" name="Symbol" value="IES5"/>
    <att type="integer" name="DEGREE" value="20"/>
    <graphics type="CIRCLE" x="229.13094929718554" y="163.37165963625975"/>
  </node>
  <node label="RPS8B" id="1237">
    <att type="string" name="canonicalName" value="RPS8B"/>
    <att type="string" name="Gene" value="856839"/>
    <att type="string" name="Symbol" value="RPS8B"/>
    <att type="integer" name="DEGREE" value="145"/>
    <graphics type="CIRCLE" x="189.4171172088328" y="348.88505007875324"/>
  </node>
  <node label="NUP157" id="1238">
    <att type="string" name="canonicalName" value="NUP157"/>
    <att type="string" name="Gene" value="856842"/>
    <att type="string" name="Symbol" value="NUP157"/>
    <att type="integer" name="DEGREE" value="28"/>
    <graphics type="CIRCLE" x="174.39846748723699" y="354.3104164821484"/>
  </node>
  <node label="MAM1" id="1239">
    <att type="string" name="canonicalName" value="MAM1"/>
    <att type="string" name="Gene" value="856843"/>
    <att type="string" name="Symbol" value="MAM1"/>
    <att type="integer" name="DEGREE" value="8"/>
    <graphics type="CIRCLE" x="378.027729612543" y="383.1693862582848"/>
  </node>
  <node label="KAP123" id="1240">
    <att type="string" name="canonicalName" value="KAP123"/>
    <att type="string" name="Gene" value="856846"/>
    <att type="string" name="Symbol" value="KAP123"/>
    <att type="integer" name="DEGREE" value="61"/>
    <graphics type="CIRCLE" x="373.5160593764136" y="297.6226740319211"/>
  </node>
  <node label="SWI4" id="1241">
    <att type="string" name="canonicalName" value="SWI4"/>
    <att type="string" name="Gene" value="856847"/>
    <att type="string" name="Symbol" value="SWI4"/>
    <att type="integer" name="DEGREE" value="112"/>
    <graphics type="CIRCLE" x="158.64677478559278" y="301.52294537696"/>
  </node>
  <node label="LSM4" id="1242">
    <att type="string" name="canonicalName" value="LSM4"/>
    <att type="string" name="Gene" value="856848"/>
    <att type="string" name="Symbol" value="LSM4"/>
    <att type="integer" name="DEGREE" value="72"/>
    <graphics type="CIRCLE" x="323.8876123375235" y="300.9072166417834"/>
  </node>
  <node label="TMN3" id="1243">
    <att type="string" name="canonicalName" value="TMN3"/>
    <att type="string" name="Gene" value="856849"/>
    <att type="string" name="Symbol" value="TMN3"/>
    <att type="integer" name="DEGREE" value="6"/>
    <graphics type="CIRCLE" x="411.1102755878919" y="427.73586692149394"/>
  </node>
  <node label="RPL23B" id="1244">
    <att type="string" name="canonicalName" value="RPL23B"/>
    <att type="string" name="Gene" value="856853"/>
    <att type="string" name="Symbol" value="RPL23B"/>
    <att type="integer" name="DEGREE" value="118"/>
    <graphics type="CIRCLE" x="291.8862058712931" y="229.54208544437915"/>
  </node>
  <node label="YCK3" id="1245">
    <att type="string" name="canonicalName" value="YCK3"/>
    <att type="string" name="Gene" value="856860"/>
    <att type="string" name="Symbol" value="YCK3"/>
    <att type="integer" name="DEGREE" value="34"/>
    <graphics type="CIRCLE" x="198.11103036026483" y="181.32215976266195"/>
  </node>
  <node label="NSA2" id="1246">
    <att type="string" name="canonicalName" value="NSA2"/>
    <att type="string" name="Gene" value="856863"/>
    <att type="string" name="Symbol" value="NSA2"/>
    <att type="integer" name="DEGREE" value="153"/>
    <graphics type="CIRCLE" x="242.0060409851588" y="383.17217460447097"/>
  </node>
  <node label="LCP5" id="1247">
    <att type="string" name="canonicalName" value="LCP5"/>
    <att type="string" name="Gene" value="856864"/>
    <att type="string" name="Symbol" value="LCP5"/>
    <att type="integer" name="DEGREE" value="82"/>
    <graphics type="CIRCLE" x="238.35318923961012" y="181.86772917523842"/>
  </node>
  <node label="VFA1" id="1248">
    <att type="string" name="canonicalName" value="VFA1"/>
    <att type="string" name="Gene" value="856865"/>
    <att type="string" name="Symbol" value="VFA1"/>
    <att type="integer" name="DEGREE" value="5"/>
    <graphics type="CIRCLE" x="227.18160866567564" y="201.74624372588258"/>
  </node>
  <node label="GDI1" id="1249">
    <att type="string" name="canonicalName" value="GDI1"/>
    <att type="string" name="Gene" value="856876"/>
    <att type="string" name="Symbol" value="GDI1"/>
    <att type="integer" name="DEGREE" value="37"/>
    <graphics type="CIRCLE" x="181.76347868780414" y="363.947157948107"/>
  </node>
  <node label="YER137C" id="1250">
    <att type="string" name="canonicalName" value="YER137C"/>
    <att type="string" name="Gene" value="856877"/>
    <att type="string" name="Symbol" value="YER137C"/>
    <att type="integer" name="DEGREE" value="3"/>
    <graphics type="CIRCLE" x="294.1741747772249" y="428.71734122976466"/>
  </node>
  <node label="RTR1" id="1251">
    <att type="string" name="canonicalName" value="RTR1"/>
    <att type="string" name="Gene" value="856882"/>
    <att type="string" name="Symbol" value="RTR1"/>
    <att type="integer" name="DEGREE" value="28"/>
    <graphics type="CIRCLE" x="436.8345309693757" y="432.2312043640898"/>
  </node>
  <node label="EMP65" id="1252">
    <att type="string" name="canonicalName" value="EMP65"/>
    <att type="string" name="Gene" value="856883"/>
    <att type="string" name="Symbol" value="EMP65"/>
    <att type="integer" name="DEGREE" value="4"/>
    <graphics type="CIRCLE" x="395.3301619919576" y="337.8957068496026"/>
  </node>
  <node label="FTR1" id="1253">
    <att type="string" name="canonicalName" value="FTR1"/>
    <att type="string" name="Gene" value="856888"/>
    <att type="string" name="Symbol" value="FTR1"/>
    <att type="integer" name="DEGREE" value="5"/>
    <graphics type="CIRCLE" x="428.12002450318124" y="176.8275257638689"/>
  </node>
  <node label="PEA2" id="1254">
    <att type="string" name="canonicalName" value="PEA2"/>
    <att type="string" name="Gene" value="856892"/>
    <att type="string" name="Symbol" value="PEA2"/>
    <att type="integer" name="DEGREE" value="14"/>
    <graphics type="CIRCLE" x="363.22693541578985" y="293.1059453476998"/>
  </node>
  <node label="COG3" id="1255">
    <att type="string" name="canonicalName" value="COG3"/>
    <att type="string" name="Gene" value="856901"/>
    <att type="string" name="Symbol" value="COG3"/>
    <att type="integer" name="DEGREE" value="19"/>
    <graphics type="CIRCLE" x="284.09247798091155" y="433.95578525570414"/>
  </node>
  <node label="BUR6" id="1256">
    <att type="string" name="canonicalName" value="BUR6"/>
    <att type="string" name="Gene" value="856904"/>
    <att type="string" name="Symbol" value="BUR6"/>
    <att type="integer" name="DEGREE" value="16"/>
    <graphics type="CIRCLE" x="386.31212539410683" y="366.24989554565013"/>
  </node>
  <node label="CHD1" id="1257">
    <att type="string" name="canonicalName" value="CHD1"/>
    <att type="string" name="Gene" value="856911"/>
    <att type="string" name="Symbol" value="CHD1"/>
    <att type="integer" name="DEGREE" value="100"/>
    <graphics type="CIRCLE" x="280.85657857913674" y="351.3230317352972"/>
  </node>
  <node label="ADK2" id="1258">
    <att type="string" name="canonicalName" value="ADK2"/>
    <att type="string" name="Gene" value="856917"/>
    <att type="string" name="Symbol" value="ADK2"/>
    <att type="integer" name="DEGREE" value="13"/>
    <graphics type="CIRCLE" x="301.947038437473" y="283.53740170127986"/>
  </node>
  <node label="RAD24" id="1259">
    <att type="string" name="canonicalName" value="RAD24"/>
    <att type="string" name="Gene" value="856920"/>
    <att type="string" name="Symbol" value="RAD24"/>
    <att type="integer" name="DEGREE" value="54"/>
    <graphics type="CIRCLE" x="442.81078151838483" y="208.16052423880998"/>
  </node>
  <node label="PUG1" id="1260">
    <att type="string" name="canonicalName" value="PUG1"/>
    <att type="string" name="Gene" value="856934"/>
    <att type="string" name="Symbol" value="PUG1"/>
    <att type="integer" name="DEGREE" value="2"/>
    <graphics type="CIRCLE" x="158.1838673565603" y="300.4467761570278"/>
  </node>
  <node label="YRF1-2" id="1261">
    <att type="string" name="canonicalName" value="YRF1-2"/>
    <att type="string" name="Gene" value="856940"/>
    <att type="string" name="Symbol" value="YRF1-2"/>
    <att type="integer" name="DEGREE" value="2"/>
    <graphics type="CIRCLE" x="171.47768025467002" y="441.20319785563385"/>
  </node>
  <node label="LSO2" id="1262">
    <att type="string" name="canonicalName" value="LSO2"/>
    <att type="string" name="Gene" value="1466460"/>
    <att type="string" name="Symbol" value="LSO2"/>
    <att type="integer" name="DEGREE" value="43"/>
    <graphics type="CIRCLE" x="392.05875908660073" y="343.3657173517778"/>
  </node>
  <edge label="1466460 (pp) 850298" source="1262" target="4">
    <att type="string" name="canonicalName" value="1466460 (pp) 850298"/>
    <att type="string" name="interaction" value="pp"/>
    <att type="int" name="SCORE" value="279"/>
    <att type="string" name="support" value="{&quot;StringDB&quot;: &quot;physical&quot;, &quot;StringEvidence&quot;: &quot;experiments:0.248,coexpression:0.109&quot;, &quot;BioGrid&quot;: &quot;genetic,physical&quot;, &quot;BioGrid_PubMed&quot;: &quot;29263326,27708008&quot;, &quot;BioGrid_Type&quot;: &quot;Negative Genetic,Affinity Capture-MS&quot;, &quot;BioGrid_Score&quot;: &quot;-0.1383&quot;, &quot;String_Score_Physical&quot;: 279, &quot;String_Score_Combined&quot;: 357}"/>
  </edge>
  <edge label="1466460 (pp) 850509" source="1262" target="47">
    <att type="string" name="canonicalName" value="1466460 (pp) 850509"/>
    <att type="string" name="interaction" value="pp"/>
    <att type="int" name="SCORE" value="293"/>
    <att type="string" name="support" value="{&quot;StringDB&quot;: &quot;physical&quot;, &quot;StringEvidence&quot;: &quot;experiments:0.263,coexpression:0.008&quot;, &quot;String_Score_Physical&quot;: 293, &quot;String_Score_Combined&quot;: 298}"/>
  </edge>
  <edge label="1466460 (pp) 850695" source="1262" target="86">
    <att type="string" name="canonicalName" value="1466460 (pp) 850695"/>
    <att type="string" name="interaction" value="pp"/>
    <att type="int" name="SCORE" value="193"/>
    <att type="string" name="support" value="{&quot;StringDB&quot;: &quot;physical&quot;, &quot;StringEvidence&quot;: &quot;experiments:0.158,coexpression:0.009&quot;, &quot;String_Score_Physical&quot;: 193, &quot;String_Score_Combined&quot;: 200}"/>
  </edge>
  <edge label="1466460 (pp) 851122" source="1262" target="166">
    <att type="string" name="canonicalName" value="1466460 (pp) 851122"/>
    <att type="string" name="interaction" value="pp"/>
    <att type="int" name="SCORE" value="293"/>
    <att type="string" name="support" value="{&quot;StringDB&quot;: &quot;physical&quot;, &quot;StringEvidence&quot;: &quot;experiments:0.263,coexpression:0.036&quot;, &quot;String_Score_Physical&quot;: 293, &quot;String_Score_Combined&quot;: 318}"/>
  </edge>
  <edge label="1466460 (pp) 851162" source="1262" target="175">
    <att type="string" name="canonicalName" value="1466460 (pp) 851162"/>
    <att type="string" name="interaction" value="pp"/>
    <att type="int" name="SCORE" value="852"/>
    <att type="string" name="support" value="{&quot;StringDB&quot;: &quot;physical&quot;, &quot;StringEvidence&quot;: &quot;experiments:0.846,textmining:0.221,coexpression:0.015&quot;, &quot;BioGrid&quot;: &quot;physical&quot;, &quot;BioGrid_PubMed&quot;: &quot;31062022&quot;, &quot;BioGrid_Type&quot;: &quot;Affinity Capture-MS&quot;, &quot;String_Score_Physical&quot;: 852, &quot;String_Score_Combined&quot;: 886}"/>
  </edge>
  <edge label="1466460 (pp) 851325" source="1262" target="206">
    <att type="string" name="canonicalName" value="1466460 (pp) 851325"/>
    <att type="string" name="interaction" value="pp"/>
    <att type="int" name="SCORE" value="193"/>
    <att type="string" name="support" value="{&quot;StringDB&quot;: &quot;physical&quot;, &quot;StringEvidence&quot;: &quot;experiments:0.158,coexpression:0.004&quot;, &quot;String_Score_Physical&quot;: 193, &quot;String_Score_Combined&quot;: 196}"/>
  </edge>
  <edge label="1466460 (pp) 851336" source="1262" target="210">
    <att type="string" name="canonicalName" value="1466460 (pp) 851336"/>
    <att type="string" name="interaction" value="pp"/>
    <att type="int" name="SCORE" value="852"/>
    <att type="string" name="support" value="{&quot;StringDB&quot;: &quot;physical&quot;, &quot;StringEvidence&quot;: &quot;experiments:0.846,coexpression:0.025&quot;, &quot;String_Score_Physical&quot;: 852, &quot;String_Score_Combined&quot;: 856}"/>
  </edge>
  <edge label="1466460 (pp) 851477" source="1262" target="238">
    <att type="string" name="canonicalName" value="1466460 (pp) 851477"/>
    <att type="string" name="interaction" value="pp"/>
    <att type="int" name="SCORE" value="852"/>
    <att type="string" name="support" value="{&quot;StringDB&quot;: &quot;physical&quot;, &quot;StringEvidence&quot;: &quot;experiments:0.846,coexpression:0.011&quot;, &quot;String_Score_Physical&quot;: 852, &quot;String_Score_Combined&quot;: 854}"/>
  </edge>
  <edge label="1466460 (pp) 851484" source="1262" target="239">
    <att type="string" name="canonicalName" value="1466460 (pp) 851484"/>
    <att type="string" name="interaction" value="pp"/>
    <att type="int" name="SCORE" value="852"/>
    <att type="string" name="support" value="{&quot;StringDB&quot;: &quot;physical&quot;, &quot;StringEvidence&quot;: &quot;experiments:0.846,coexpression:0.036&quot;, &quot;BioGrid&quot;: &quot;physical&quot;, &quot;BioGrid_PubMed&quot;: &quot;31062022&quot;, &quot;BioGrid_Type&quot;: &quot;Affinity Capture-MS&quot;, &quot;String_Score_Physical&quot;: 852, &quot;String_Score_Combined&quot;: 857}"/>
  </edge>
  <edge label="1466460 (pp) 851589" source="1262" target="259">
    <att type="string" name="canonicalName" value="1466460 (pp) 851589"/>
    <att type="string" name="interaction" value="pp"/>
    <att type="int" name="SCORE" value="852"/>
    <att type="string" name="support" value="{&quot;StringDB&quot;: &quot;physical&quot;, &quot;StringEvidence&quot;: &quot;experiments:0.846,coexpression:0.058&quot;, &quot;String_Score_Physical&quot;: 852, &quot;String_Score_Combined&quot;: 861}"/>
  </edge>
  <edge label="1466460 (pp) 851665" source="1262" target="272">
    <att type="string" name="canonicalName" value="1466460 (pp) 851665"/>
    <att type="string" name="interaction" value="pp"/>
    <att type="int" name="SCORE" value="412"/>
    <att type="string" name="support" value="{&quot;StringDB&quot;: &quot;physical&quot;, &quot;StringEvidence&quot;: &quot;experiments:0.388,coexpression:0.007&quot;, &quot;String_Score_Physical&quot;: 412, &quot;String_Score_Combined&quot;: 417}"/>
  </edge>
  <edge label="1466460 (pp) 851678" source="1262" target="273">
    <att type="string" name="canonicalName" value="1466460 (pp) 851678"/>
    <att type="string" name="interaction" value="pp"/>
    <att type="int" name="SCORE" value="412"/>
    <att type="string" name="support" value="{&quot;StringDB&quot;: &quot;physical&quot;, &quot;StringEvidence&quot;: &quot;experiments:0.388,coexpression:0.009&quot;, &quot;String_Score_Physical&quot;: 412, &quot;String_Score_Combined&quot;: 418}"/>
  </edge>
  <edge label="1466460 (pp) 851823" source="1262" target="306">
    <att type="string" name="canonicalName" value="1466460 (pp) 851823"/>
    <att type="string" name="interaction" value="pp"/>
    <att type="int" name="SCORE" value="205"/>
    <att type="string" name="support" value="{&quot;StringDB&quot;: &quot;physical&quot;, &quot;StringEvidence&quot;: &quot;experiments:0.171,coexpression:0.035&quot;, &quot;String_Score_Physical&quot;: 205, &quot;String_Score_Combined&quot;: 233}"/>
  </edge>
  <edge label="1466460 (pp) 852026" source="1262" target="350">
    <att type="string" name="canonicalName" value="1466460 (pp) 852026"/>
    <att type="string" name="interaction" value="pp"/>
    <att type="int" name="SCORE" value="297"/>
    <att type="string" name="support" value="{&quot;StringDB&quot;: &quot;physical&quot;, &quot;StringEvidence&quot;: &quot;experiments:0.267,coexpression:0.013&quot;, &quot;String_Score_Physical&quot;: 297, &quot;String_Score_Combined&quot;: 305}"/>
  </edge>
  <edge label="1466460 (pp) 852058" source="1262" target="357">
    <att type="string" name="canonicalName" value="1466460 (pp) 852058"/>
    <att type="string" name="interaction" value="pp"/>
    <att type="int" name="SCORE" value="293"/>
    <att type="string" name="support" value="{&quot;StringDB&quot;: &quot;physical&quot;, &quot;StringEvidence&quot;: &quot;experiments:0.263,coexpression:0.016&quot;, &quot;String_Score_Physical&quot;: 293, &quot;String_Score_Combined&quot;: 304}"/>
  </edge>
  <edge label="1466460 (pp) 852082" source="1262" target="366">
    <att type="string" name="canonicalName" value="1466460 (pp) 852082"/>
    <att type="string" name="interaction" value="pp"/>
    <att type="int" name="SCORE" value="293"/>
    <att type="string" name="support" value="{&quot;StringDB&quot;: &quot;physical&quot;, &quot;StringEvidence&quot;: &quot;experiments:0.263,coexpression:0.036&quot;, &quot;String_Score_Physical&quot;: 293, &quot;String_Score_Combined&quot;: 318}"/>
  </edge>
  <edge label="1466460 (pp) 852319" source="1262" target="392">
    <att type="string" name="canonicalName" value="1466460 (pp) 852319"/>
    <att type="string" name="interaction" value="pp"/>
    <att type="int" name="SCORE" value="852"/>
    <att type="string" name="support" value="{&quot;StringDB&quot;: &quot;physical&quot;, &quot;StringEvidence&quot;: &quot;experiments:0.846,coexpression:0.018&quot;, &quot;String_Score_Physical&quot;: 852, &quot;String_Score_Combined&quot;: 855}"/>
  </edge>
  <edge label="1466460 (pp) 852479" source="1262" target="428">
    <att type="string" name="canonicalName" value="1466460 (pp) 852479"/>
    <att type="string" name="interaction" value="pp"/>
    <att type="int" name="SCORE" value="852"/>
    <att type="string" name="support" value="{&quot;StringDB&quot;: &quot;physical&quot;, &quot;StringEvidence&quot;: &quot;experiments:0.846,coexpression:0.058&quot;, &quot;String_Score_Physical&quot;: 852, &quot;String_Score_Combined&quot;: 861}"/>
  </edge>
  <edge label="1466460 (pp) 853051" source="1262" target="525">
    <att type="string" name="canonicalName" value="1466460 (pp) 853051"/>
    <att type="string" name="interaction" value="pp"/>
    <att type="int" name="SCORE" value="293"/>
    <att type="string" name="support" value="{&quot;StringDB&quot;: &quot;physical&quot;, &quot;StringEvidence&quot;: &quot;experiments:0.263,coexpression:0.021&quot;, &quot;String_Score_Physical&quot;: 293, &quot;String_Score_Combined&quot;: 307}"/>
  </edge>
  <edge label="1466460 (pp) 853128" source="1262" target="542">
    <att type="string" name="canonicalName" value="1466460 (pp) 853128"/>
    <att type="string" name="interaction" value="pp"/>
    <att type="int" name="SCORE" value="842"/>
    <att type="string" name="support" value="{&quot;StringDB&quot;: &quot;physical&quot;, &quot;StringEvidence&quot;: &quot;experiments:0.836,coexpression:0.052&quot;, &quot;BioGrid&quot;: &quot;physical&quot;, &quot;BioGrid_PubMed&quot;: &quot;31062022&quot;, &quot;BioGrid_Type&quot;: &quot;Affinity Capture-MS&quot;, &quot;String_Score_Physical&quot;: 842, &quot;String_Score_Combined&quot;: 850}"/>
  </edge>
  <edge label="1466460 (pp) 853262" source="1262" target="569">
    <att type="string" name="canonicalName" value="1466460 (pp) 853262"/>
    <att type="string" name="interaction" value="pp"/>
    <att type="int" name="SCORE" value="225"/>
    <att type="string" name="support" value="{&quot;StringDB&quot;: &quot;physical&quot;, &quot;StringEvidence&quot;: &quot;experiments:0.193,coexpression:0.045&quot;, &quot;String_Score_Physical&quot;: 225, &quot;String_Score_Combined&quot;: 260}"/>
  </edge>
  <edge label="1466460 (pp) 853557" source="1262" target="623">
    <att type="string" name="canonicalName" value="1466460 (pp) 853557"/>
    <att type="string" name="interaction" value="pp"/>
    <att type="int" name="SCORE" value="852"/>
    <att type="string" name="support" value="{&quot;StringDB&quot;: &quot;physical&quot;, &quot;StringEvidence&quot;: &quot;experiments:0.846,coexpression:0.034&quot;, &quot;String_Score_Physical&quot;: 852, &quot;String_Score_Combined&quot;: 857}"/>
  </edge>
  <edge label="1466460 (pp) 853587" source="1262" target="628">
    <att type="string" name="canonicalName" value="1466460 (pp) 853587"/>
    <att type="string" name="interaction" value="pp"/>
    <att type="int" name="SCORE" value="877"/>
    <att type="string" name="support" value="{&quot;StringDB&quot;: &quot;physical&quot;, &quot;StringEvidence&quot;: &quot;experiments:0.872,textmining:0.447,coexpression:0.031&quot;, &quot;String_Score_Physical&quot;: 877, &quot;String_Score_Combined&quot;: 934}"/>
  </edge>
  <edge label="1466460 (pp) 853684" source="1262" target="651">
    <att type="string" name="canonicalName" value="1466460 (pp) 853684"/>
    <att type="string" name="interaction" value="pp"/>
    <att type="int" name="SCORE" value="205"/>
    <att type="string" name="support" value="{&quot;StringDB&quot;: &quot;physical&quot;, &quot;StringEvidence&quot;: &quot;experiments:0.171,coexpression:0.055&quot;, &quot;String_Score_Physical&quot;: 205, &quot;String_Score_Combined&quot;: 248}"/>
  </edge>
  <edge label="1466460 (pp) 854338" source="1262" target="765">
    <att type="string" name="canonicalName" value="1466460 (pp) 854338"/>
    <att type="string" name="interaction" value="pp"/>
    <att type="int" name="SCORE" value="852"/>
    <att type="string" name="support" value="{&quot;StringDB&quot;: &quot;physical&quot;, &quot;StringEvidence&quot;: &quot;experiments:0.846,coexpression:0.048&quot;, &quot;String_Score_Physical&quot;: 852, &quot;String_Score_Combined&quot;: 859}"/>
  </edge>
  <edge label="1466460 (pp) 854409" source="1262" target="776">
    <att type="string" name="canonicalName" value="1466460 (pp) 854409"/>
    <att type="string" name="interaction" value="pp"/>
    <att type="int" name="SCORE" value="293"/>
    <att type="string" name="support" value="{&quot;StringDB&quot;: &quot;physical&quot;, &quot;StringEvidence&quot;: &quot;experiments:0.263,coexpression:0.006&quot;, &quot;String_Score_Physical&quot;: 293, &quot;String_Score_Combined&quot;: 297}"/>
  </edge>
  <edge label="1466460 (pp) 854673" source="1262" target="819">
    <att type="string" name="canonicalName" value="1466460 (pp) 854673"/>
    <att type="string" name="interaction" value="pp"/>
    <att type="int" name="SCORE" value="852"/>
    <att type="string" name="support" value="{&quot;StringDB&quot;: &quot;physical&quot;, &quot;StringEvidence&quot;: &quot;experiments:0.846,coexpression:0.045&quot;, &quot;String_Score_Physical&quot;: 852, &quot;String_Score_Combined&quot;: 859}"/>
  </edge>
  <edge label="1466460 (pp) 854741" source="1262" target="830">
    <att type="string" name="canonicalName" value="1466460 (pp) 854741"/>
    <att type="string" name="interaction" value="pp"/>
    <att type="int" name="SCORE" value="852"/>
    <att type="string" name="support" value="{&quot;StringDB&quot;: &quot;physical&quot;, &quot;StringEvidence&quot;: &quot;experiments:0.846,coexpression:0.059&quot;, &quot;String_Score_Physical&quot;: 852, &quot;String_Score_Combined&quot;: 861}"/>
  </edge>
  <edge label="1466460 (pp) 854939" source="1262" target="870">
    <att type="string" name="canonicalName" value="1466460 (pp) 854939"/>
    <att type="string" name="interaction" value="pp"/>
    <att type="int" name="SCORE" value="293"/>
    <att type="string" name="support" value="{&quot;StringDB&quot;: &quot;physical&quot;, &quot;StringEvidence&quot;: &quot;experiments:0.263,textmining:0.216,coexpression:0.015&quot;, &quot;String_Score_Physical&quot;: 293, &quot;String_Score_Combined&quot;: 453}"/>
  </edge>
  <edge label="1466460 (pp) 854982" source="1262" target="885">
    <att type="string" name="canonicalName" value="1466460 (pp) 854982"/>
    <att type="string" name="interaction" value="pp"/>
    <att type="int" name="SCORE" value="852"/>
    <att type="string" name="support" value="{&quot;StringDB&quot;: &quot;physical&quot;, &quot;StringEvidence&quot;: &quot;experiments:0.846,coexpression:0.060&quot;, &quot;String_Score_Physical&quot;: 852, &quot;String_Score_Combined&quot;: 861}"/>
  </edge>
  <edge label="1466460 (pp) 855068" source="1262" target="900">
    <att type="string" name="canonicalName" value="1466460 (pp) 855068"/>
    <att type="string" name="interaction" value="pp"/>
    <att type="int" name="SCORE" value="223"/>
    <att type="string" name="support" value="{&quot;StringDB&quot;: &quot;physical&quot;, &quot;StringEvidence&quot;: &quot;experiments:0.190,coexpression:0.014&quot;, &quot;BioGrid&quot;: &quot;genetic&quot;, &quot;BioGrid_PubMed&quot;: &quot;27708008&quot;, &quot;BioGrid_Type&quot;: &quot;Negative Genetic&quot;, &quot;BioGrid_Score&quot;: &quot;-0.1886&quot;, &quot;String_Score_Physical&quot;: 223, &quot;String_Score_Combined&quot;: 233}"/>
  </edge>
  <edge label="1466460 (pp) 855466" source="1262" target="965">
    <att type="string" name="canonicalName" value="1466460 (pp) 855466"/>
    <att type="string" name="interaction" value="pp"/>
    <att type="int" name="SCORE" value="315"/>
    <att type="string" name="support" value="{&quot;StringDB&quot;: &quot;physical&quot;, &quot;StringEvidence&quot;: &quot;experiments:0.286&quot;, &quot;BioGrid&quot;: &quot;physical&quot;, &quot;BioGrid_PubMed&quot;: &quot;21232131&quot;, &quot;BioGrid_Type&quot;: &quot;Affinity Capture-RNA&quot;, &quot;String_Score_Physical&quot;: 315, &quot;String_Score_Combined&quot;: 315}"/>
  </edge>
  <edge label="1466460 (pp) 855560" source="1262" target="983">
    <att type="string" name="canonicalName" value="1466460 (pp) 855560"/>
    <att type="string" name="interaction" value="pp"/>
    <att type="int" name="SCORE" value="838"/>
    <att type="string" name="support" value="{&quot;StringDB&quot;: &quot;physical&quot;, &quot;StringEvidence&quot;: &quot;experiments:0.832,coexpression:0.016&quot;, &quot;String_Score_Physical&quot;: 838, &quot;String_Score_Combined&quot;: 841}"/>
  </edge>
  <edge label="1466460 (pp) 855628" source="1262" target="999">
    <att type="string" name="canonicalName" value="1466460 (pp) 855628"/>
    <att type="string" name="interaction" value="pp"/>
    <att type="int" name="SCORE" value="293"/>
    <att type="string" name="support" value="{&quot;StringDB&quot;: &quot;physical&quot;, &quot;StringEvidence&quot;: &quot;experiments:0.263,coexpression:0.056&quot;, &quot;String_Score_Physical&quot;: 293, &quot;String_Score_Combined&quot;: 332}"/>
  </edge>
  <edge label="1466460 (pp) 855773" source="1262" target="1022">
    <att type="string" name="canonicalName" value="1466460 (pp) 855773"/>
    <att type="string" name="interaction" value="pp"/>
    <att type="int" name="SCORE" value="223"/>
    <att type="string" name="support" value="{&quot;StringDB&quot;: &quot;physical&quot;, &quot;StringEvidence&quot;: &quot;experiments:0.190,coexpression:0.074&quot;, &quot;String_Score_Physical&quot;: 223, &quot;String_Score_Combined&quot;: 280}"/>
  </edge>
  <edge label="1466460 (pp) 856352" source="1262" target="1147">
    <att type="string" name="canonicalName" value="1466460 (pp) 856352"/>
    <att type="string" name="interaction" value="pp"/>
    <att type="int" name="SCORE" value="852"/>
    <att type="string" name="support" value="{&quot;StringDB&quot;: &quot;physical&quot;, &quot;StringEvidence&quot;: &quot;experiments:0.846,coexpression:0.013&quot;, &quot;String_Score_Physical&quot;: 852, &quot;String_Score_Combined&quot;: 854}"/>
  </edge>
  <edge label="1466460 (pp) 856544" source="1262" target="1187">
    <att type="string" name="canonicalName" value="1466460 (pp) 856544"/>
    <att type="string" name="interaction" value="pp"/>
    <att type="int" name="SCORE" value="838"/>
    <att type="string" name="support" value="{&quot;StringDB&quot;: &quot;physical&quot;, &quot;StringEvidence&quot;: &quot;experiments:0.832,coexpression:0.016&quot;, &quot;String_Score_Physical&quot;: 838, &quot;String_Score_Combined&quot;: 841}"/>
  </edge>
  <edge label="1466460 (pp) 856553" source="1262" target="1188">
    <att type="string" name="canonicalName" value="1466460 (pp) 856553"/>
    <att type="string" name="interaction" value="pp"/>
    <att type="int" name="SCORE" value="190"/>
    <att type="string" name="support" value="{&quot;StringDB&quot;: &quot;physical&quot;, &quot;StringEvidence&quot;: &quot;experiments:0.155,coexpression:0.059&quot;, &quot;String_Score_Physical&quot;: 190, &quot;String_Score_Combined&quot;: 237}"/>
  </edge>
  <edge label="1466460 (pp) 856784" source="1262" target="1225">
    <att type="string" name="canonicalName" value="1466460 (pp) 856784"/>
    <att type="string" name="interaction" value="pp"/>
    <att type="int" name="SCORE" value="852"/>
    <att type="string" name="support" value="{&quot;StringDB&quot;: &quot;physical&quot;, &quot;StringEvidence&quot;: &quot;experiments:0.846,coexpression:0.036&quot;, &quot;String_Score_Physical&quot;: 852, &quot;String_Score_Combined&quot;: 857}"/>
  </edge>
  <edge label="1466460 (pp) 856805" source="1262" target="1232">
    <att type="string" name="canonicalName" value="1466460 (pp) 856805"/>
    <att type="string" name="interaction" value="pp"/>
    <att type="int" name="SCORE" value="856"/>
    <att type="string" name="support" value="{&quot;StringDB&quot;: &quot;physical&quot;, &quot;StringEvidence&quot;: &quot;experiments:0.850,coexpression:0.059&quot;, &quot;BioGrid&quot;: &quot;genetic&quot;, &quot;BioGrid_PubMed&quot;: &quot;27708008&quot;, &quot;BioGrid_Type&quot;: &quot;Negative Genetic&quot;, &quot;BioGrid_Score&quot;: &quot;-0.244&quot;, &quot;String_Score_Physical&quot;: 856, &quot;String_Score_Combined&quot;: 865}"/>
  </edge>
  <edge label="1466460 (pp) 856839" source="1262" target="1237">
    <att type="string" name="canonicalName" value="1466460 (pp) 856839"/>
    <att type="string" name="interaction" value="pp"/>
    <att type="int" name="SCORE" value="852"/>
    <att type="string" name="support" value="{&quot;StringDB&quot;: &quot;physical&quot;, &quot;StringEvidence&quot;: &quot;experiments:0.846,coexpression:0.038,textmining:0.003&quot;, &quot;String_Score_Physical&quot;: 852, &quot;String_Score_Combined&quot;: 858}"/>
  </edge>
  <edge label="1466460 (pp) 856853" source="1262" target="1244">
    <att type="string" name="canonicalName" value="1466460 (pp) 856853"/>
    <att type="string" name="interaction" value="pp"/>
    <att type="int" name="SCORE" value="852"/>
    <att type="string" name="support" value="{&quot;StringDB&quot;: &quot;physical&quot;, &quot;StringEvidence&quot;: &quot;experiments:0.846,coexpression:0.055&quot;, &quot;String_Score_Physical&quot;: 852, &quot;String_Score_Combined&quot;: 860}"/>
  </edge>
  <edge label="1466460 (pp) 856863" source="1262" target="1246">
    <att type="string" name="canonicalName" value="1466460 (pp) 856863"/>
    <att type="string" name="interaction" value="pp"/>
    <att type="int" name="SCORE" value="193"/>
    <att type="string" name="support" value="{&quot;StringDB&quot;: &quot;physical&quot;, &quot;StringEvidence&quot;: &quot;experiments:0.158,coexpression:0.019&quot;, &quot;String_Score_Physical&quot;: 193, &quot;String_Score_Combined&quot;: 208}"/>
  </edge>
  <edge label="850295 (pp) 850420" source="1" target="23">
    <att type="string" name="canonicalName" value="850295 (pp) 850420"/>
    <att type="string" name="interaction" value="pp"/>
    <att type="int" name="SCORE" value="901"/>
    <att type="string" name="support" value="{&quot;StringDB&quot;: &quot;physical&quot;, &quot;StringEvidence&quot;: &quot;database:0.896,textmining:0.683,neighborhood:0.097,coexpression:0.075,experiments:0.015&quot;, &quot;BioGrid&quot;: &quot;genetic&quot;, &quot;BioGrid_PubMed&quot;: &quot;20093466&quot;, &quot;BioGrid_Type&quot;: &quot;Negative Genetic&quot;, &quot;BioGrid_Score&quot;: &quot;-0.2037&quot;, &quot;String_Score_Physical&quot;: 901, &quot;String_Score_Combined&quot;: 973}"/>
  </edge>
  <edge label="850295 (pp) 850616" source="1" target="68">
    <att type="string" name="canonicalName" value="850295 (pp) 850616"/>
    <att type="string" name="interaction" value="pp"/>
    <att type="int" name="SCORE" value="800"/>
    <att type="string" name="support" value="{&quot;StringDB&quot;: &quot;physical&quot;, &quot;StringEvidence&quot;: &quot;database:0.791,textmining:0.138,neighborhood:0.030,coexpression:0.015&quot;, &quot;String_Score_Physical&quot;: 800, &quot;String_Score_Combined&quot;: 835}"/>
  </edge>
  <edge label="850295 (pp) 850668" source="1" target="80">
    <att type="string" name="canonicalName" value="850295 (pp) 850668"/>
    <att type="string" name="interaction" value="pp"/>
    <att type="int" name="SCORE" value="800"/>
    <att type="string" name="support" value="{&quot;StringDB&quot;: &quot;physical&quot;, &quot;StringEvidence&quot;: &quot;database:0.791,textmining:0.138,neighborhood:0.030,coexpression:0.015&quot;, &quot;String_Score_Physical&quot;: 800, &quot;String_Score_Combined&quot;: 835}"/>
  </edge>
  <edge label="850295 (pp) 851221" source="1" target="188">
    <att type="string" name="canonicalName" value="850295 (pp) 851221"/>
    <att type="string" name="interaction" value="pp"/>
    <att type="int" name="SCORE" value="800"/>
    <att type="string" name="support" value="{&quot;StringDB&quot;: &quot;physical&quot;, &quot;StringEvidence&quot;: &quot;database:0.791,textmining:0.246,neighborhood:0.030,coexpression:0.015&quot;, &quot;String_Score_Physical&quot;: 800, &quot;String_Score_Combined&quot;: 855}"/>
  </edge>
  <edge label="850295 (pp) 851771" source="1" target="296">
    <att type="string" name="canonicalName" value="850295 (pp) 851771"/>
    <att type="string" name="interaction" value="pp"/>
    <att type="int" name="SCORE" value="315"/>
    <att type="string" name="support" value="{&quot;StringDB&quot;: &quot;physical&quot;, &quot;StringEvidence&quot;: &quot;experiments:0.286,coexpression:0.013&quot;, &quot;BioGrid&quot;: &quot;physical&quot;, &quot;BioGrid_PubMed&quot;: &quot;26831523&quot;, &quot;BioGrid_Type&quot;: &quot;Affinity Capture-MS&quot;, &quot;String_Score_Physical&quot;: 315, &quot;String_Score_Combined&quot;: 323}"/>
  </edge>
  <edge label="850295 (pp) 851810" source="1" target="302">
    <att type="string" name="canonicalName" value="850295 (pp) 851810"/>
    <att type="string" name="interaction" value="pp"/>
    <att type="int" name="SCORE" value="288"/>
    <att type="string" name="support" value="{&quot;StringDB&quot;: &quot;physical&quot;, &quot;StringEvidence&quot;: &quot;experiments:0.259,textmining:0.016&quot;, &quot;BioGrid&quot;: &quot;genetic&quot;, &quot;BioGrid_PubMed&quot;: &quot;21680712&quot;, &quot;BioGrid_Type&quot;: &quot;Synthetic Rescue&quot;, &quot;String_Score_Physical&quot;: 288, &quot;String_Score_Combined&quot;: 300}"/>
  </edge>
  <edge label="850295 (pp) 851985" source="1" target="339">
    <att type="string" name="canonicalName" value="850295 (pp) 851985"/>
    <att type="string" name="interaction" value="pp"/>
    <att type="int" name="SCORE" value="196"/>
    <att type="string" name="support" value="{&quot;StringDB&quot;: &quot;physical&quot;, &quot;StringEvidence&quot;: &quot;experiments:0.162&quot;, &quot;String_Score_Physical&quot;: 196, &quot;String_Score_Combined&quot;: 196}"/>
  </edge>
  <edge label="850295 (pp) 852373" source="1" target="404">
    <att type="string" name="canonicalName" value="850295 (pp) 852373"/>
    <att type="string" name="interaction" value="pp"/>
    <att type="int" name="SCORE" value="208"/>
    <att type="string" name="support" value="{&quot;BioGrid&quot;: &quot;physical&quot;, &quot;BioGrid_PubMed&quot;: &quot;21734642&quot;, &quot;BioGrid_Type&quot;: &quot;Affinity Capture-MS&quot;}"/>
  </edge>
  <edge label="850295 (pp) 852497" source="1" target="432">
    <att type="string" name="canonicalName" value="850295 (pp) 852497"/>
    <att type="string" name="interaction" value="pp"/>
    <att type="int" name="SCORE" value="208"/>
    <att type="string" name="support" value="{&quot;BioGrid&quot;: &quot;physical&quot;, &quot;BioGrid_PubMed&quot;: &quot;21734642&quot;, &quot;BioGrid_Type&quot;: &quot;Affinity Capture-MS&quot;}"/>
  </edge>
  <edge label="850295 (pp) 853059" source="1" target="527">
    <att type="string" name="canonicalName" value="850295 (pp) 853059"/>
    <att type="string" name="interaction" value="pp"/>
    <att type="int" name="SCORE" value="900"/>
    <att type="string" name="support" value="{&quot;StringDB&quot;: &quot;physical&quot;, &quot;StringEvidence&quot;: &quot;database:0.896,textmining:0.279,neighborhood:0.036,coexpression:0.009&quot;, &quot;String_Score_Physical&quot;: 900, &quot;String_Score_Combined&quot;: 931}"/>
  </edge>
  <edge label="850295 (pp) 853122" source="1" target="541">
    <att type="string" name="canonicalName" value="850295 (pp) 853122"/>
    <att type="string" name="interaction" value="pp"/>
    <att type="int" name="SCORE" value="900"/>
    <att type="string" name="support" value="{&quot;StringDB&quot;: &quot;physical&quot;, &quot;StringEvidence&quot;: &quot;database:0.896,textmining:0.270,coexpression:0.007&quot;, &quot;String_Score_Physical&quot;: 900, &quot;String_Score_Combined&quot;: 927}"/>
  </edge>
  <edge label="850295 (pp) 853128" source="1" target="542">
    <att type="string" name="canonicalName" value="850295 (pp) 853128"/>
    <att type="string" name="interaction" value="pp"/>
    <att type="int" name="SCORE" value="208"/>
    <att type="string" name="support" value="{&quot;BioGrid&quot;: &quot;physical&quot;, &quot;BioGrid_PubMed&quot;: &quot;31062022&quot;, &quot;BioGrid_Type&quot;: &quot;Affinity Capture-MS&quot;}"/>
  </edge>
  <edge label="850295 (pp) 853160" source="1" target="546">
    <att type="string" name="canonicalName" value="850295 (pp) 853160"/>
    <att type="string" name="interaction" value="pp"/>
    <att type="int" name="SCORE" value="295"/>
    <att type="string" name="support" value="{&quot;StringDB&quot;: &quot;physical&quot;, &quot;StringEvidence&quot;: &quot;experiments:0.265,coexpression:0.045&quot;, &quot;BioGrid&quot;: &quot;physical&quot;, &quot;BioGrid_PubMed&quot;: &quot;16554755&quot;, &quot;BioGrid_Type&quot;: &quot;Affinity Capture-MS&quot;, &quot;String_Score_Physical&quot;: 295, &quot;String_Score_Combined&quot;: 326}"/>
  </edge>
  <edge label="850295 (pp) 854294" source="1" target="760">
    <att type="string" name="canonicalName" value="850295 (pp) 854294"/>
    <att type="string" name="interaction" value="pp"/>
    <att type="int" name="SCORE" value="196"/>
    <att type="string" name="support" value="{&quot;StringDB&quot;: &quot;physical&quot;, &quot;StringEvidence&quot;: &quot;experiments:0.162&quot;, &quot;String_Score_Physical&quot;: 196, &quot;String_Score_Combined&quot;: 196}"/>
  </edge>
  <edge label="850295 (pp) 854373" source="1" target="768">
    <att type="string" name="canonicalName" value="850295 (pp) 854373"/>
    <att type="string" name="interaction" value="pp"/>
    <att type="int" name="SCORE" value="315"/>
    <att type="string" name="support" value="{&quot;StringDB&quot;: &quot;physical&quot;, &quot;StringEvidence&quot;: &quot;experiments:0.286&quot;, &quot;BioGrid&quot;: &quot;physical&quot;, &quot;BioGrid_PubMed&quot;: &quot;26524240&quot;, &quot;BioGrid_Type&quot;: &quot;Affinity Capture-RNA&quot;, &quot;String_Score_Physical&quot;: 315, &quot;String_Score_Combined&quot;: 315}"/>
  </edge>
  <edge label="850295 (pp) 854791" source="1" target="838">
    <att type="string" name="canonicalName" value="850295 (pp) 854791"/>
    <att type="string" name="interaction" value="pp"/>
    <att type="int" name="SCORE" value="208"/>
    <att type="string" name="support" value="{&quot;BioGrid&quot;: &quot;physical&quot;, &quot;BioGrid_PubMed&quot;: &quot;33888559&quot;, &quot;BioGrid_Type&quot;: &quot;Affinity Capture-MS&quot;}"/>
  </edge>
  <edge label="850295 (pp) 855342" source="1" target="949">
    <att type="string" name="canonicalName" value="850295 (pp) 855342"/>
    <att type="string" name="interaction" value="pp"/>
    <att type="int" name="SCORE" value="813"/>
    <att type="string" name="support" value="{&quot;StringDB&quot;: &quot;physical&quot;, &quot;StringEvidence&quot;: &quot;database:0.791,textmining:0.092,experiments:0.067,coexpression:0.003&quot;, &quot;String_Score_Physical&quot;: 813, &quot;String_Score_Combined&quot;: 831}"/>
  </edge>
  <edge label="850295 (pp) 855787" source="1" target="1027">
    <att type="string" name="canonicalName" value="850295 (pp) 855787"/>
    <att type="string" name="interaction" value="pp"/>
    <att type="int" name="SCORE" value="208"/>
    <att type="string" name="support" value="{&quot;BioGrid&quot;: &quot;physical&quot;, &quot;BioGrid_PubMed&quot;: &quot;20508643&quot;, &quot;BioGrid_Type&quot;: &quot;Affinity Capture-MS&quot;}"/>
  </edge>
  <edge label="850295 (pp) 855841" source="1" target="1036">
    <att type="string" name="canonicalName" value="850295 (pp) 855841"/>
    <att type="string" name="interaction" value="pp"/>
    <att type="int" name="SCORE" value="315"/>
    <att type="string" name="support" value="{&quot;StringDB&quot;: &quot;physical&quot;, &quot;StringEvidence&quot;: &quot;experiments:0.286&quot;, &quot;BioGrid&quot;: &quot;physical&quot;, &quot;BioGrid_PubMed&quot;: &quot;26831523&quot;, &quot;BioGrid_Type&quot;: &quot;Affinity Capture-MS&quot;, &quot;String_Score_Physical&quot;: 315, &quot;String_Score_Combined&quot;: 315}"/>
  </edge>
  <edge label="850295 (pp) 856420" source="1" target="1156">
    <att type="string" name="canonicalName" value="850295 (pp) 856420"/>
    <att type="string" name="interaction" value="pp"/>
    <att type="int" name="SCORE" value="800"/>
    <att type="string" name="support" value="{&quot;StringDB&quot;: &quot;physical&quot;, &quot;StringEvidence&quot;: &quot;database:0.791,textmining:0.553,neighborhood:0.101,coexpression:0.051&quot;, &quot;String_Score_Physical&quot;: 800, &quot;String_Score_Combined&quot;: 923}"/>
  </edge>
  <edge label="850295 (pp) 856478" source="1" target="1173">
    <att type="string" name="canonicalName" value="850295 (pp) 856478"/>
    <att type="string" name="interaction" value="pp"/>
    <att type="int" name="SCORE" value="247"/>
    <att type="string" name="support" value="{&quot;StringDB&quot;: &quot;physical&quot;, &quot;StringEvidence&quot;: &quot;database:0.196,experiments:0.024&quot;, &quot;String_Score_Physical&quot;: 247, &quot;String_Score_Combined&quot;: 247}"/>
  </edge>
  <edge label="850295 (pp) 856766" source="1" target="1222">
    <att type="string" name="canonicalName" value="850295 (pp) 856766"/>
    <att type="string" name="interaction" value="pp"/>
    <att type="int" name="SCORE" value="800"/>
    <att type="string" name="support" value="{&quot;StringDB&quot;: &quot;physical&quot;, &quot;StringEvidence&quot;: &quot;database:0.791,coexpression:0.062,neighborhood:0.006,textmining:0.001&quot;, &quot;String_Score_Physical&quot;: 800, &quot;String_Score_Combined&quot;: 813}"/>
  </edge>
  <edge label="850295 (pp) 856888" source="1" target="1253">
    <att type="string" name="canonicalName" value="850295 (pp) 856888"/>
    <att type="string" name="interaction" value="pp"/>
    <att type="int" name="SCORE" value="286"/>
    <att type="string" name="support" value="{&quot;StringDB&quot;: &quot;physical&quot;, &quot;StringEvidence&quot;: &quot;experiments:0.257&quot;, &quot;BioGrid&quot;: &quot;genetic&quot;, &quot;BioGrid_PubMed&quot;: &quot;27708008&quot;, &quot;BioGrid_Type&quot;: &quot;Negative Genetic&quot;, &quot;BioGrid_Score&quot;: &quot;-0.1351&quot;, &quot;String_Score_Physical&quot;: 286, &quot;String_Score_Combined&quot;: 286}"/>
  </edge>
  <edge label="850296 (pp) 851142" source="2" target="171">
    <att type="string" name="canonicalName" value="850296 (pp) 851142"/>
    <att type="string" name="interaction" value="pp"/>
    <att type="int" name="SCORE" value="208"/>
    <att type="string" name="support" value="{&quot;BioGrid&quot;: &quot;physical&quot;, &quot;BioGrid_PubMed&quot;: &quot;11283351&quot;, &quot;BioGrid_Type&quot;: &quot;Two-hybrid&quot;}"/>
  </edge>
  <edge label="850296 (pp) 853266" source="2" target="570">
    <att type="string" name="canonicalName" value="850296 (pp) 853266"/>
    <att type="string" name="interaction" value="pp"/>
    <att type="int" name="SCORE" value="400"/>
    <att type="string" name="support" value="{&quot;StringDB&quot;: &quot;physical&quot;, &quot;StringEvidence&quot;: &quot;experiments:0.375&quot;, &quot;String_Score_Physical&quot;: 400, &quot;String_Score_Combined&quot;: 400}"/>
  </edge>
  <edge label="850296 (pp) 853834" source="2" target="671">
    <att type="string" name="canonicalName" value="850296 (pp) 853834"/>
    <att type="string" name="interaction" value="pp"/>
    <att type="int" name="SCORE" value="288"/>
    <att type="string" name="support" value="{&quot;StringDB&quot;: &quot;physical&quot;, &quot;StringEvidence&quot;: &quot;experiments:0.259&quot;, &quot;BioGrid&quot;: &quot;genetic&quot;, &quot;BioGrid_PubMed&quot;: &quot;21552543&quot;, &quot;BioGrid_Type&quot;: &quot;Negative Genetic&quot;, &quot;BioGrid_Score&quot;: &quot;-0.862924&quot;, &quot;String_Score_Physical&quot;: 288, &quot;String_Score_Combined&quot;: 288}"/>
  </edge>
  <edge label="850296 (pp) 855512" source="2" target="975">
    <att type="string" name="canonicalName" value="850296 (pp) 855512"/>
    <att type="string" name="interaction" value="pp"/>
    <att type="int" name="SCORE" value="208"/>
    <att type="string" name="support" value="{&quot;BioGrid&quot;: &quot;physical&quot;, &quot;BioGrid_PubMed&quot;: &quot;23332755&quot;, &quot;BioGrid_Type&quot;: &quot;Co-purification&quot;}"/>
  </edge>
  <edge label="850297 (pp) 850540" source="3" target="51">
    <att type="string" name="canonicalName" value="850297 (pp) 850540"/>
    <att type="string" name="interaction" value="pp"/>
    <att type="int" name="SCORE" value="325"/>
    <att type="string" name="support" value="{&quot;StringDB&quot;: &quot;physical&quot;, &quot;StringEvidence&quot;: &quot;experiments:0.296,coexpression:0.117&quot;, &quot;BioGrid&quot;: &quot;genetic&quot;, &quot;BioGrid_PubMed&quot;: &quot;29674565,27708008,22412391,20093466&quot;, &quot;BioGrid_Type&quot;: &quot;Negative Genetic&quot;, &quot;BioGrid_Score&quot;: &quot;-0.5053,-0.186311,-0.2448,-0.2052&quot;, &quot;String_Score_Physical&quot;: 325, &quot;String_Score_Combined&quot;: 404}"/>
  </edge>
  <edge label="850297 (pp) 850656" source="3" target="77">
    <att type="string" name="canonicalName" value="850297 (pp) 850656"/>
    <att type="string" name="interaction" value="pp"/>
    <att type="int" name="SCORE" value="430"/>
    <att type="string" name="support" value="{&quot;StringDB&quot;: &quot;physical&quot;, &quot;StringEvidence&quot;: &quot;experiments:0.407,coexpression:0.006&quot;, &quot;BioGrid&quot;: &quot;genetic&quot;, &quot;BioGrid_PubMed&quot;: &quot;27708008,20093466&quot;, &quot;BioGrid_Type&quot;: &quot;Negative Genetic&quot;, &quot;BioGrid_Score&quot;: &quot;-0.5127,-0.4666,-0.4024&quot;, &quot;String_Score_Physical&quot;: 430, &quot;String_Score_Combined&quot;: 434}"/>
  </edge>
  <edge label="850297 (pp) 850658" source="3" target="78">
    <att type="string" name="canonicalName" value="850297 (pp) 850658"/>
    <att type="string" name="interaction" value="pp"/>
    <att type="int" name="SCORE" value="465"/>
    <att type="string" name="support" value="{&quot;StringDB&quot;: &quot;physical&quot;, &quot;StringEvidence&quot;: &quot;experiments:0.442,textmining:0.427&quot;, &quot;BioGrid&quot;: &quot;genetic&quot;, &quot;BioGrid_PubMed&quot;: &quot;27708008,26748095,26439300&quot;, &quot;BioGrid_Type&quot;: &quot;Positive Genetic,Synthetic Rescue&quot;, &quot;BioGrid_Score&quot;: &quot;0.1634&quot;, &quot;String_Score_Physical&quot;: 465, &quot;String_Score_Combined&quot;: 693}"/>
  </edge>
  <edge label="850297 (pp) 850696" source="3" target="87">
    <att type="string" name="canonicalName" value="850297 (pp) 850696"/>
    <att type="string" name="interaction" value="pp"/>
    <att type="int" name="SCORE" value="288"/>
    <att type="string" name="support" value="{&quot;StringDB&quot;: &quot;physical&quot;, &quot;StringEvidence&quot;: &quot;experiments:0.259,textmining:0.038&quot;, &quot;BioGrid&quot;: &quot;genetic&quot;, &quot;BioGrid_PubMed&quot;: &quot;31006804&quot;, &quot;BioGrid_Type&quot;: &quot;Synthetic Growth Defect&quot;, &quot;String_Score_Physical&quot;: 288, &quot;String_Score_Combined&quot;: 315}"/>
  </edge>
  <edge label="850297 (pp) 850793" source="3" target="102">
    <att type="string" name="canonicalName" value="850297 (pp) 850793"/>
    <att type="string" name="interaction" value="pp"/>
    <att type="int" name="SCORE" value="990"/>
    <att type="string" name="support" value="{&quot;StringDB&quot;: &quot;physical&quot;, &quot;StringEvidence&quot;: &quot;experiments:0.902,database:0.896,textmining:0.893,coexpression:0.057&quot;, &quot;BioGrid&quot;: &quot;genetic,physical&quot;, &quot;BioGrid_PubMed&quot;: &quot;30595439,27708008,20093466,19913425,19819872,19515819,14764870,12944972&quot;, &quot;BioGrid_Type&quot;: &quot;Negative Genetic,Synthetic Lethality,Affinity Capture-Western&quot;, &quot;BioGrid_Score&quot;: &quot;-0.2926,-0.1725,-0.3785&quot;, &quot;String_Score_Physical&quot;: 990, &quot;String_Score_Combined&quot;: 999}"/>
  </edge>
  <edge label="850297 (pp) 850980" source="3" target="142">
    <att type="string" name="canonicalName" value="850297 (pp) 850980"/>
    <att type="string" name="interaction" value="pp"/>
    <att type="int" name="SCORE" value="973"/>
    <att type="string" name="support" value="{&quot;StringDB&quot;: &quot;physical&quot;, &quot;StringEvidence&quot;: &quot;database:0.896,experiments:0.739,textmining:0.121,coexpression:0.020&quot;, &quot;BioGrid&quot;: &quot;genetic,physical&quot;, &quot;BioGrid_PubMed&quot;: &quot;27708008,25870112&quot;, &quot;BioGrid_Type&quot;: &quot;Negative Genetic,Affinity Capture-Western&quot;, &quot;BioGrid_Score&quot;: &quot;-0.4612,-0.58&quot;, &quot;String_Score_Physical&quot;: 973, &quot;String_Score_Combined&quot;: 977}"/>
  </edge>
  <edge label="850297 (pp) 851099" source="3" target="161">
    <att type="string" name="canonicalName" value="850297 (pp) 851099"/>
    <att type="string" name="interaction" value="pp"/>
    <att type="int" name="SCORE" value="288"/>
    <att type="string" name="support" value="{&quot;StringDB&quot;: &quot;physical&quot;, &quot;StringEvidence&quot;: &quot;experiments:0.259,textmining:0.252,coexpression:0.015&quot;, &quot;BioGrid&quot;: &quot;genetic&quot;, &quot;BioGrid_PubMed&quot;: &quot;26439300&quot;, &quot;BioGrid_Type&quot;: &quot;Synthetic Rescue&quot;, &quot;String_Score_Physical&quot;: 288, &quot;String_Score_Combined&quot;: 475}"/>
  </edge>
  <edge label="850297 (pp) 851136" source="3" target="169">
    <att type="string" name="canonicalName" value="850297 (pp) 851136"/>
    <att type="string" name="interaction" value="pp"/>
    <att type="int" name="SCORE" value="288"/>
    <att type="string" name="support" value="{&quot;StringDB&quot;: &quot;physical&quot;, &quot;StringEvidence&quot;: &quot;experiments:0.259,textmining:0.038&quot;, &quot;BioGrid&quot;: &quot;genetic&quot;, &quot;BioGrid_PubMed&quot;: &quot;29320491&quot;, &quot;BioGrid_Type&quot;: &quot;Phenotypic Enhancement&quot;, &quot;String_Score_Physical&quot;: 288, &quot;String_Score_Combined&quot;: 315}"/>
  </edge>
  <edge label="850297 (pp) 851222" source="3" target="189">
    <att type="string" name="canonicalName" value="850297 (pp) 851222"/>
    <att type="string" name="interaction" value="pp"/>
    <att type="int" name="SCORE" value="311"/>
    <att type="string" name="support" value="{&quot;StringDB&quot;: &quot;physical&quot;, &quot;StringEvidence&quot;: &quot;experiments:0.282&quot;, &quot;BioGrid&quot;: &quot;genetic&quot;, &quot;BioGrid_PubMed&quot;: &quot;27708008,20093466,14690608&quot;, &quot;BioGrid_Type&quot;: &quot;Negative Genetic,Synthetic Growth Defect&quot;, &quot;BioGrid_Score&quot;: &quot;-0.2929,-0.1898,-0.2307&quot;, &quot;String_Score_Physical&quot;: 311, &quot;String_Score_Combined&quot;: 311}"/>
  </edge>
  <edge label="850297 (pp) 851369" source="3" target="214">
    <att type="string" name="canonicalName" value="850297 (pp) 851369"/>
    <att type="string" name="interaction" value="pp"/>
    <att type="int" name="SCORE" value="309"/>
    <att type="string" name="support" value="{&quot;StringDB&quot;: &quot;physical&quot;, &quot;StringEvidence&quot;: &quot;experiments:0.279&quot;, &quot;BioGrid&quot;: &quot;physical&quot;, &quot;BioGrid_PubMed&quot;: &quot;27001512&quot;, &quot;BioGrid_Type&quot;: &quot;Affinity Capture-MS&quot;, &quot;String_Score_Physical&quot;: 309, &quot;String_Score_Combined&quot;: 309}"/>
  </edge>
  <edge label="850297 (pp) 851391" source="3" target="219">
    <att type="string" name="canonicalName" value="850297 (pp) 851391"/>
    <att type="string" name="interaction" value="pp"/>
    <att type="int" name="SCORE" value="288"/>
    <att type="string" name="support" value="{&quot;StringDB&quot;: &quot;physical&quot;, &quot;StringEvidence&quot;: &quot;textmining:0.385,experiments:0.259&quot;, &quot;BioGrid&quot;: &quot;genetic&quot;, &quot;BioGrid_PubMed&quot;: &quot;20010813&quot;, &quot;BioGrid_Type&quot;: &quot;Phenotypic Suppression&quot;, &quot;String_Score_Physical&quot;: 288, &quot;String_Score_Combined&quot;: 562}"/>
  </edge>
  <edge label="850297 (pp) 851399" source="3" target="221">
    <att type="string" name="canonicalName" value="850297 (pp) 851399"/>
    <att type="string" name="interaction" value="pp"/>
    <att type="int" name="SCORE" value="288"/>
    <att type="string" name="support" value="{&quot;StringDB&quot;: &quot;physical&quot;, &quot;StringEvidence&quot;: &quot;textmining:0.266,experiments:0.259&quot;, &quot;BioGrid&quot;: &quot;genetic&quot;, &quot;BioGrid_PubMed&quot;: &quot;25817432&quot;, &quot;BioGrid_Type&quot;: &quot;Synthetic Rescue,Phenotypic Suppression,Phenotypic Enhancement&quot;, &quot;String_Score_Physical&quot;: 288, &quot;String_Score_Combined&quot;: 478}"/>
  </edge>
  <edge label="850297 (pp) 851441" source="3" target="231">
    <att type="string" name="canonicalName" value="850297 (pp) 851441"/>
    <att type="string" name="interaction" value="pp"/>
    <att type="int" name="SCORE" value="323"/>
    <att type="string" name="support" value="{&quot;StringDB&quot;: &quot;physical&quot;, &quot;StringEvidence&quot;: &quot;experiments:0.295,textmining:0.038,coexpression:0.015&quot;, &quot;BioGrid&quot;: &quot;genetic&quot;, &quot;BioGrid_PubMed&quot;: &quot;19269370,17314980,16487579&quot;, &quot;BioGrid_Type&quot;: &quot;Synthetic Lethality,Negative Genetic&quot;, &quot;BioGrid_Score&quot;: &quot;-6.406898,-6.283094&quot;, &quot;String_Score_Physical&quot;: 323, &quot;String_Score_Combined&quot;: 358}"/>
  </edge>
  <edge label="850297 (pp) 851456" source="3" target="237">
    <att type="string" name="canonicalName" value="850297 (pp) 851456"/>
    <att type="string" name="interaction" value="pp"/>
    <att type="int" name="SCORE" value="509"/>
    <att type="string" name="support" value="{&quot;StringDB&quot;: &quot;physical&quot;, &quot;StringEvidence&quot;: &quot;textmining:0.658,experiments:0.489,coexpression:0.098&quot;, &quot;BioGrid&quot;: &quot;genetic&quot;, &quot;BioGrid_PubMed&quot;: &quot;27708008,21926300,20093466,14764870&quot;, &quot;BioGrid_Type&quot;: &quot;Negative Genetic,Synthetic Lethality,Synthetic Growth Defect&quot;, &quot;BioGrid_Score&quot;: &quot;-0.2373,-0.1557,-0.4769&quot;, &quot;String_Score_Physical&quot;: 509, &quot;String_Score_Combined&quot;: 848}"/>
  </edge>
  <edge label="850297 (pp) 851520" source="3" target="249">
    <att type="string" name="canonicalName" value="850297 (pp) 851520"/>
    <att type="string" name="interaction" value="pp"/>
    <att type="int" name="SCORE" value="534"/>
    <att type="string" name="support" value="{&quot;StringDB&quot;: &quot;physical&quot;, &quot;StringEvidence&quot;: &quot;experiments:0.515,textmining:0.149,coexpression:0.009&quot;, &quot;BioGrid&quot;: &quot;genetic&quot;, &quot;BioGrid_PubMed&quot;: &quot;26912831,19234097,11331602&quot;, &quot;BioGrid_Type&quot;: &quot;Synthetic Rescue,Phenotypic Suppression,Phenotypic Enhancement&quot;, &quot;String_Score_Physical&quot;: 534, &quot;String_Score_Combined&quot;: 607}"/>
  </edge>
  <edge label="850297 (pp) 851647" source="3" target="267">
    <att type="string" name="canonicalName" value="850297 (pp) 851647"/>
    <att type="string" name="interaction" value="pp"/>
    <att type="int" name="SCORE" value="485"/>
    <att type="string" name="support" value="{&quot;StringDB&quot;: &quot;physical&quot;, &quot;StringEvidence&quot;: &quot;experiments:0.464,textmining:0.241,coexpression:0.001&quot;, &quot;BioGrid&quot;: &quot;genetic&quot;, &quot;BioGrid_PubMed&quot;: &quot;27708008,19269370,17314980,16299494&quot;, &quot;BioGrid_Type&quot;: &quot;Negative Genetic,Synthetic Lethality&quot;, &quot;BioGrid_Score&quot;: &quot;-2.597707,-0.1957,-2.655821&quot;, &quot;String_Score_Physical&quot;: 485, &quot;String_Score_Combined&quot;: 610}"/>
  </edge>
  <edge label="850297 (pp) 851716" source="3" target="281">
    <att type="string" name="canonicalName" value="850297 (pp) 851716"/>
    <att type="string" name="interaction" value="pp"/>
    <att type="int" name="SCORE" value="288"/>
    <att type="string" name="support" value="{&quot;StringDB&quot;: &quot;physical&quot;, &quot;StringEvidence&quot;: &quot;experiments:0.259,textmining:0.065&quot;, &quot;BioGrid&quot;: &quot;genetic&quot;, &quot;BioGrid_PubMed&quot;: &quot;19651896&quot;, &quot;BioGrid_Type&quot;: &quot;Synthetic Growth Defect&quot;, &quot;String_Score_Physical&quot;: 288, &quot;String_Score_Combined&quot;: 334}"/>
  </edge>
  <edge label="850297 (pp) 851761" source="3" target="293">
    <att type="string" name="canonicalName" value="850297 (pp) 851761"/>
    <att type="string" name="interaction" value="pp"/>
    <att type="int" name="SCORE" value="323"/>
    <att type="string" name="support" value="{&quot;StringDB&quot;: &quot;physical&quot;, &quot;StringEvidence&quot;: &quot;experiments:0.295,textmining:0.016&quot;, &quot;BioGrid&quot;: &quot;genetic,physical&quot;, &quot;BioGrid_PubMed&quot;: &quot;35654035,27708008,22412391,20093466&quot;, &quot;BioGrid_Type&quot;: &quot;Negative Genetic,Affinity Capture-MS&quot;, &quot;BioGrid_Score&quot;: &quot;-0.2281,-0.3751,-0.5819&quot;, &quot;String_Score_Physical&quot;: 323, &quot;String_Score_Combined&quot;: 334}"/>
  </edge>
  <edge label="850297 (pp) 851772" source="3" target="297">
    <att type="string" name="canonicalName" value="850297 (pp) 851772"/>
    <att type="string" name="interaction" value="pp"/>
    <att type="int" name="SCORE" value="436"/>
    <att type="string" name="support" value="{&quot;StringDB&quot;: &quot;physical&quot;, &quot;StringEvidence&quot;: &quot;textmining:0.466,experiments:0.412,coexpression:0.009&quot;, &quot;BioGrid&quot;: &quot;genetic&quot;, &quot;BioGrid_PubMed&quot;: &quot;33600490,25705897,20093466&quot;, &quot;BioGrid_Type&quot;: &quot;Synthetic Lethality,Negative Genetic,Synthetic Growth Defect&quot;, &quot;BioGrid_Score&quot;: &quot;-0.1386&quot;, &quot;String_Score_Physical&quot;: 436, &quot;String_Score_Combined&quot;: 701}"/>
  </edge>
  <edge label="850297 (pp) 851810" source="3" target="302">
    <att type="string" name="canonicalName" value="850297 (pp) 851810"/>
    <att type="string" name="interaction" value="pp"/>
    <att type="int" name="SCORE" value="925"/>
    <att type="string" name="support" value="{&quot;StringDB&quot;: &quot;physical&quot;, &quot;StringEvidence&quot;: &quot;database:0.896,experiments:0.259,textmining:0.131&quot;, &quot;BioGrid&quot;: &quot;genetic&quot;, &quot;BioGrid_PubMed&quot;: &quot;25275495&quot;, &quot;BioGrid_Type&quot;: &quot;Synthetic Growth Defect&quot;, &quot;String_Score_Physical&quot;: 925, &quot;String_Score_Combined&quot;: 935}"/>
  </edge>
  <edge label="850297 (pp) 851975" source="3" target="337">
    <att type="string" name="canonicalName" value="850297 (pp) 851975"/>
    <att type="string" name="interaction" value="pp"/>
    <att type="int" name="SCORE" value="400"/>
    <att type="string" name="support" value="{&quot;StringDB&quot;: &quot;physical&quot;, &quot;StringEvidence&quot;: &quot;experiments:0.375&quot;, &quot;BioGrid&quot;: &quot;genetic&quot;, &quot;BioGrid_PubMed&quot;: &quot;20093466,17314980,16487579,14764870&quot;, &quot;BioGrid_Type&quot;: &quot;Negative Genetic,Synthetic Growth Defect&quot;, &quot;BioGrid_Score&quot;: &quot;-4.495298,-0.1629&quot;, &quot;String_Score_Physical&quot;: 400, &quot;String_Score_Combined&quot;: 400}"/>
  </edge>
  <edge label="850297 (pp) 852100" source="3" target="369">
    <att type="string" name="canonicalName" value="850297 (pp) 852100"/>
    <att type="string" name="interaction" value="pp"/>
    <att type="int" name="SCORE" value="975"/>
    <att type="string" name="support" value="{&quot;StringDB&quot;: &quot;physical&quot;, &quot;StringEvidence&quot;: &quot;database:0.896,experiments:0.752,textmining:0.357&quot;, &quot;BioGrid&quot;: &quot;genetic,physical&quot;, &quot;BioGrid_PubMed&quot;: &quot;32804080,32075754,27708008,22325992,16531994,16155567&quot;, &quot;BioGrid_Type&quot;: &quot;Reconstituted Complex,Affinity Capture-MS,Synthetic Growth Defect,Affinity Capture-Western,Negative Genetic&quot;, &quot;BioGrid_Score&quot;: &quot;-0.5596,-0.4825&quot;, &quot;String_Score_Physical&quot;: 975, &quot;String_Score_Combined&quot;: 984}"/>
  </edge>
  <edge label="850297 (pp) 852197" source="3" target="378">
    <att type="string" name="canonicalName" value="850297 (pp) 852197"/>
    <att type="string" name="interaction" value="pp"/>
    <att type="int" name="SCORE" value="223"/>
    <att type="string" name="support" value="{&quot;StringDB&quot;: &quot;physical&quot;, &quot;StringEvidence&quot;: &quot;experiments:0.190&quot;, &quot;BioGrid&quot;: &quot;genetic&quot;, &quot;BioGrid_PubMed&quot;: &quot;27708008&quot;, &quot;BioGrid_Type&quot;: &quot;Negative Genetic&quot;, &quot;BioGrid_Score&quot;: &quot;-0.1556&quot;, &quot;String_Score_Physical&quot;: 223, &quot;String_Score_Combined&quot;: 223}"/>
  </edge>
  <edge label="850297 (pp) 852245" source="3" target="384">
    <att type="string" name="canonicalName" value="850297 (pp) 852245"/>
    <att type="string" name="interaction" value="pp"/>
    <att type="int" name="SCORE" value="305"/>
    <att type="string" name="support" value="{&quot;StringDB&quot;: &quot;physical&quot;, &quot;StringEvidence&quot;: &quot;textmining:0.362,experiments:0.275&quot;, &quot;BioGrid&quot;: &quot;genetic&quot;, &quot;BioGrid_PubMed&quot;: &quot;27708008,20093466&quot;, &quot;BioGrid_Type&quot;: &quot;Negative Genetic&quot;, &quot;BioGrid_Score&quot;: &quot;-0.1944,-0.3284,-0.4449&quot;, &quot;String_Score_Physical&quot;: 305, &quot;String_Score_Combined&quot;: 556}"/>
  </edge>
  <edge label="850297 (pp) 852258" source="3" target="386">
    <att type="string" name="canonicalName" value="850297 (pp) 852258"/>
    <att type="string" name="interaction" value="pp"/>
    <att type="int" name="SCORE" value="982"/>
    <att type="string" name="support" value="{&quot;StringDB&quot;: &quot;physical&quot;, &quot;StringEvidence&quot;: &quot;textmining:0.929,database:0.896,experiments:0.827,coexpression:0.057&quot;, &quot;BioGrid&quot;: &quot;genetic,physical&quot;, &quot;BioGrid_PubMed&quot;: &quot;27708008,25870112,20093466,19620285,18851837,15755447&quot;, &quot;BioGrid_Type&quot;: &quot;Negative Genetic,Affinity Capture-MS,Affinity Capture-Western&quot;, &quot;BioGrid_Score&quot;: &quot;-0.1726,-0.2428,-0.2249&quot;, &quot;String_Score_Physical&quot;: 982, &quot;String_Score_Combined&quot;: 998}"/>
  </edge>
  <edge label="850297 (pp) 852352" source="3" target="398">
    <att type="string" name="canonicalName" value="850297 (pp) 852352"/>
    <att type="string" name="interaction" value="pp"/>
    <att type="int" name="SCORE" value="404"/>
    <att type="string" name="support" value="{&quot;StringDB&quot;: &quot;physical&quot;, &quot;StringEvidence&quot;: &quot;experiments:0.379,textmining:0.326,coexpression:0.097&quot;, &quot;BioGrid&quot;: &quot;genetic&quot;, &quot;BioGrid_PubMed&quot;: &quot;27708008,20093466,15238513&quot;, &quot;BioGrid_Type&quot;: &quot;Negative Genetic,Synthetic Lethality&quot;, &quot;BioGrid_Score&quot;: &quot;-0.48,-0.5695,-0.6713&quot;, &quot;String_Score_Physical&quot;: 404, &quot;String_Score_Combined&quot;: 637}"/>
  </edge>
  <edge label="850297 (pp) 852373" source="3" target="404">
    <att type="string" name="canonicalName" value="850297 (pp) 852373"/>
    <att type="string" name="interaction" value="pp"/>
    <att type="int" name="SCORE" value="188"/>
    <att type="string" name="support" value="{&quot;StringDB&quot;: &quot;physical&quot;, &quot;StringEvidence&quot;: &quot;experiments:0.154&quot;, &quot;BioGrid&quot;: &quot;physical&quot;, &quot;BioGrid_PubMed&quot;: &quot;21734642&quot;, &quot;BioGrid_Type&quot;: &quot;Affinity Capture-MS&quot;, &quot;String_Score_Physical&quot;: 188, &quot;String_Score_Combined&quot;: 188}"/>
  </edge>
  <edge label="850297 (pp) 852395" source="3" target="409">
    <att type="string" name="canonicalName" value="850297 (pp) 852395"/>
    <att type="string" name="interaction" value="pp"/>
    <att type="int" name="SCORE" value="424"/>
    <att type="string" name="support" value="{&quot;StringDB&quot;: &quot;physical&quot;, &quot;StringEvidence&quot;: &quot;experiments:0.400,textmining:0.362&quot;, &quot;BioGrid&quot;: &quot;genetic&quot;, &quot;BioGrid_PubMed&quot;: &quot;27708008,23531881&quot;, &quot;BioGrid_Type&quot;: &quot;Negative Genetic,Phenotypic Suppression&quot;, &quot;BioGrid_Score&quot;: &quot;-0.1575&quot;, &quot;String_Score_Physical&quot;: 424, &quot;String_Score_Combined&quot;: 633}"/>
  </edge>
  <edge label="850297 (pp) 852501" source="3" target="433">
    <att type="string" name="canonicalName" value="850297 (pp) 852501"/>
    <att type="string" name="interaction" value="pp"/>
    <att type="int" name="SCORE" value="946"/>
    <att type="string" name="support" value="{&quot;StringDB&quot;: &quot;physical&quot;, &quot;StringEvidence&quot;: &quot;database:0.896,experiments:0.467,textmining:0.376,coexpression:0.049&quot;, &quot;BioGrid&quot;: &quot;genetic,physical&quot;, &quot;BioGrid_PubMed&quot;: &quot;27708008,25870112&quot;, &quot;BioGrid_Type&quot;: &quot;Negative Genetic,Affinity Capture-Western&quot;, &quot;BioGrid_Score&quot;: &quot;-0.4499,-0.3892&quot;, &quot;String_Score_Physical&quot;: 946, &quot;String_Score_Combined&quot;: 968}"/>
  </edge>
  <edge label="850297 (pp) 852547" source="3" target="440">
    <att type="string" name="canonicalName" value="850297 (pp) 852547"/>
    <att type="string" name="interaction" value="pp"/>
    <att type="int" name="SCORE" value="343"/>
    <att type="string" name="support" value="{&quot;StringDB&quot;: &quot;physical&quot;, &quot;StringEvidence&quot;: &quot;experiments:0.316,coexpression:0.021&quot;, &quot;BioGrid&quot;: &quot;physical&quot;, &quot;BioGrid_PubMed&quot;: &quot;27863241&quot;, &quot;BioGrid_Type&quot;: &quot;Affinity Capture-RNA&quot;, &quot;String_Score_Physical&quot;: 343, &quot;String_Score_Combined&quot;: 357}"/>
  </edge>
  <edge label="850297 (pp) 852868" source="3" target="494">
    <att type="string" name="canonicalName" value="850297 (pp) 852868"/>
    <att type="string" name="interaction" value="pp"/>
    <att type="int" name="SCORE" value="223"/>
    <att type="string" name="support" value="{&quot;StringDB&quot;: &quot;physical&quot;, &quot;StringEvidence&quot;: &quot;experiments:0.190&quot;, &quot;BioGrid&quot;: &quot;genetic&quot;, &quot;BioGrid_PubMed&quot;: &quot;27708008&quot;, &quot;BioGrid_Type&quot;: &quot;Negative Genetic&quot;, &quot;BioGrid_Score&quot;: &quot;-0.1348&quot;, &quot;String_Score_Physical&quot;: 223, &quot;String_Score_Combined&quot;: 223}"/>
  </edge>
  <edge label="850297 (pp) 853327" source="3" target="578">
    <att type="string" name="canonicalName" value="850297 (pp) 853327"/>
    <att type="string" name="interaction" value="pp"/>
    <att type="int" name="SCORE" value="662"/>
    <att type="string" name="support" value="{&quot;StringDB&quot;: &quot;physical&quot;, &quot;StringEvidence&quot;: &quot;experiments:0.648,textmining:0.477,coexpression:0.007&quot;, &quot;BioGrid&quot;: &quot;genetic&quot;, &quot;BioGrid_PubMed&quot;: &quot;37347284,25705897,25697176,19269370,17314980,11331602&quot;, &quot;BioGrid_Type&quot;: &quot;Positive Genetic,Synthetic Rescue,Dosage Rescue,Synthetic Lethality&quot;, &quot;BioGrid_Score&quot;: &quot;3.316543,3.12618&quot;, &quot;String_Score_Physical&quot;: 662, &quot;String_Score_Combined&quot;: 824}"/>
  </edge>
  <edge label="850297 (pp) 853371" source="3" target="587">
    <att type="string" name="canonicalName" value="850297 (pp) 853371"/>
    <att type="string" name="interaction" value="pp"/>
    <att type="int" name="SCORE" value="222"/>
    <att type="string" name="support" value="{&quot;StringDB&quot;: &quot;physical&quot;, &quot;StringEvidence&quot;: &quot;textmining:0.265,experiments:0.189,coexpression:0.086&quot;, &quot;BioGrid&quot;: &quot;genetic&quot;, &quot;BioGrid_PubMed&quot;: &quot;27708008,20093466&quot;, &quot;BioGrid_Type&quot;: &quot;Negative Genetic&quot;, &quot;BioGrid_Score&quot;: &quot;-0.1689,-0.3706,-0.4096&quot;, &quot;String_Score_Physical&quot;: 222, &quot;String_Score_Combined&quot;: 477}"/>
  </edge>
  <edge label="850297 (pp) 853400" source="3" target="592">
    <att type="string" name="canonicalName" value="850297 (pp) 853400"/>
    <att type="string" name="interaction" value="pp"/>
    <att type="int" name="SCORE" value="433"/>
    <att type="string" name="support" value="{&quot;StringDB&quot;: &quot;physical&quot;, &quot;StringEvidence&quot;: &quot;textmining:0.426,experiments:0.409&quot;, &quot;BioGrid&quot;: &quot;genetic&quot;, &quot;BioGrid_PubMed&quot;: &quot;26849847,26439300,19269370&quot;, &quot;BioGrid_Type&quot;: &quot;Positive Genetic,Synthetic Rescue,Dosage Growth Defect,Phenotypic Suppression&quot;, &quot;BioGrid_Score&quot;: &quot;2.809006&quot;, &quot;String_Score_Physical&quot;: 433, &quot;String_Score_Combined&quot;: 674}"/>
  </edge>
  <edge label="850297 (pp) 853500" source="3" target="609">
    <att type="string" name="canonicalName" value="850297 (pp) 853500"/>
    <att type="string" name="interaction" value="pp"/>
    <att type="int" name="SCORE" value="759"/>
    <att type="string" name="support" value="{&quot;StringDB&quot;: &quot;physical&quot;, &quot;StringEvidence&quot;: &quot;experiments:0.749,textmining:0.577,coexpression:0.052&quot;, &quot;BioGrid&quot;: &quot;genetic&quot;, &quot;BioGrid_PubMed&quot;: &quot;32299836,27708008,25705897,20093466,17681555,17314980,16487579,14764870&quot;, &quot;BioGrid_Type&quot;: &quot;Negative Genetic,Synthetic Lethality,Synthetic Growth Defect&quot;, &quot;BioGrid_Score&quot;: &quot;-0.5748,-0.5734,-12.267217,-0.5688&quot;, &quot;String_Score_Physical&quot;: 759, &quot;String_Score_Combined&quot;: 903}"/>
  </edge>
  <edge label="850297 (pp) 853747" source="3" target="659">
    <att type="string" name="canonicalName" value="850297 (pp) 853747"/>
    <att type="string" name="interaction" value="pp"/>
    <att type="int" name="SCORE" value="755"/>
    <att type="string" name="support" value="{&quot;StringDB&quot;: &quot;physical&quot;, &quot;StringEvidence&quot;: &quot;experiments:0.745,textmining:0.601,coexpression:0.046&quot;, &quot;BioGrid&quot;: &quot;genetic&quot;, &quot;BioGrid_PubMed&quot;: &quot;29739811,27708008,20219942,20093466,19269370,18931302,17314980,16487579,15725626,14764870&quot;, &quot;BioGrid_Type&quot;: &quot;Negative Genetic,Synthetic Lethality,Phenotypic Enhancement,Synthetic Growth Defect&quot;, &quot;BioGrid_Score&quot;: &quot;-0.2389,-0.1484,-0.1647,-9.913049,-10.104214&quot;, &quot;String_Score_Physical&quot;: 755, &quot;String_Score_Combined&quot;: 906}"/>
  </edge>
  <edge label="850297 (pp) 853808" source="3" target="667">
    <att type="string" name="canonicalName" value="850297 (pp) 853808"/>
    <att type="string" name="interaction" value="pp"/>
    <att type="int" name="SCORE" value="207"/>
    <att type="string" name="support" value="{&quot;StringDB&quot;: &quot;physical&quot;, &quot;StringEvidence&quot;: &quot;experiments:0.173,textmining:0.065&quot;, &quot;BioGrid&quot;: &quot;genetic&quot;, &quot;BioGrid_PubMed&quot;: &quot;16487579,15725626&quot;, &quot;BioGrid_Type&quot;: &quot;Synthetic Lethality&quot;, &quot;String_Score_Physical&quot;: 207, &quot;String_Score_Combined&quot;: 258}"/>
  </edge>
  <edge label="850297 (pp) 853818" source="3" target="669">
    <att type="string" name="canonicalName" value="850297 (pp) 853818"/>
    <att type="string" name="interaction" value="pp"/>
    <att type="int" name="SCORE" value="286"/>
    <att type="string" name="support" value="{&quot;StringDB&quot;: &quot;physical&quot;, &quot;StringEvidence&quot;: &quot;experiments:0.255,textmining:0.066&quot;, &quot;BioGrid&quot;: &quot;genetic&quot;, &quot;BioGrid_PubMed&quot;: &quot;27708008,21127252&quot;, &quot;BioGrid_Type&quot;: &quot;Negative Genetic&quot;, &quot;BioGrid_Score&quot;: &quot;-0.1791,-2.756061&quot;, &quot;String_Score_Physical&quot;: 286, &quot;String_Score_Combined&quot;: 332}"/>
  </edge>
  <edge label="850297 (pp) 853834" source="3" target="671">
    <att type="string" name="canonicalName" value="850297 (pp) 853834"/>
    <att type="string" name="interaction" value="pp"/>
    <att type="int" name="SCORE" value="288"/>
    <att type="string" name="support" value="{&quot;StringDB&quot;: &quot;physical&quot;, &quot;StringEvidence&quot;: &quot;experiments:0.259&quot;, &quot;BioGrid&quot;: &quot;genetic&quot;, &quot;BioGrid_PubMed&quot;: &quot;21552543&quot;, &quot;BioGrid_Type&quot;: &quot;Negative Genetic&quot;, &quot;BioGrid_Score&quot;: &quot;-0.510059222&quot;, &quot;String_Score_Physical&quot;: 288, &quot;String_Score_Combined&quot;: 288}"/>
  </edge>
  <edge label="850297 (pp) 853957" source="3" target="701">
    <att type="string" name="canonicalName" value="850297 (pp) 853957"/>
    <att type="string" name="interaction" value="pp"/>
    <att type="int" name="SCORE" value="292"/>
    <att type="string" name="support" value="{&quot;StringDB&quot;: &quot;physical&quot;, &quot;StringEvidence&quot;: &quot;experiments:0.262,textmining:0.109,coexpression:0.039&quot;, &quot;BioGrid&quot;: &quot;genetic&quot;, &quot;BioGrid_PubMed&quot;: &quot;27708008,20093466,17314980,16487579,15725626&quot;, &quot;BioGrid_Type&quot;: &quot;Negative Genetic,Synthetic Lethality&quot;, &quot;BioGrid_Score&quot;: &quot;-4.915473,-0.34,-0.2117&quot;, &quot;String_Score_Physical&quot;: 292, &quot;String_Score_Combined&quot;: 393}"/>
  </edge>
  <edge label="850297 (pp) 854059" source="3" target="722">
    <att type="string" name="canonicalName" value="850297 (pp) 854059"/>
    <att type="string" name="interaction" value="pp"/>
    <att type="int" name="SCORE" value="315"/>
    <att type="string" name="support" value="{&quot;StringDB&quot;: &quot;physical&quot;, &quot;StringEvidence&quot;: &quot;experiments:0.287,textmining:0.157,coexpression:0.007&quot;, &quot;BioGrid&quot;: &quot;genetic&quot;, &quot;BioGrid_PubMed&quot;: &quot;27708008,17314980&quot;, &quot;BioGrid_Type&quot;: &quot;Negative Genetic&quot;, &quot;BioGrid_Score&quot;: &quot;-0.4342,-3.393993,-0.2409&quot;, &quot;String_Score_Physical&quot;: 315, &quot;String_Score_Combined&quot;: 427}"/>
  </edge>
  <edge label="850297 (pp) 854191" source="3" target="744">
    <att type="string" name="canonicalName" value="850297 (pp) 854191"/>
    <att type="string" name="interaction" value="pp"/>
    <att type="int" name="SCORE" value="278"/>
    <att type="string" name="support" value="{&quot;StringDB&quot;: &quot;physical&quot;, &quot;StringEvidence&quot;: &quot;textmining:0.257,experiments:0.247&quot;, &quot;BioGrid&quot;: &quot;genetic&quot;, &quot;BioGrid_PubMed&quot;: &quot;27708008,16487579,16157669&quot;, &quot;BioGrid_Type&quot;: &quot;Negative Genetic,Synthetic Lethality,Synthetic Growth Defect&quot;, &quot;BioGrid_Score&quot;: &quot;-0.19,-0.1879&quot;, &quot;String_Score_Physical&quot;: 278, &quot;String_Score_Combined&quot;: 463}"/>
  </edge>
  <edge label="850297 (pp) 854247" source="3" target="750">
    <att type="string" name="canonicalName" value="850297 (pp) 854247"/>
    <att type="string" name="interaction" value="pp"/>
    <att type="int" name="SCORE" value="869"/>
    <att type="string" name="support" value="{&quot;StringDB&quot;: &quot;physical&quot;, &quot;StringEvidence&quot;: &quot;experiments:0.863,textmining:0.824&quot;, &quot;BioGrid&quot;: &quot;genetic,physical&quot;, &quot;BioGrid_PubMed&quot;: &quot;32804080,31509741,27956499,27708008,26849847,23172854,19913425,19910927,16751663,16487579,16421250&quot;, &quot;BioGrid_Type&quot;: &quot;Biochemical Activity,Dosage Growth Defect,Two-hybrid,Synthetic Rescue,Synthetic Lethality,Synthetic Growth Defect,Phenotypic Suppression,Affinity Capture-Western,Negative Genetic&quot;, &quot;BioGrid_Score&quot;: &quot;-0.1516,-0.1858&quot;, &quot;String_Score_Physical&quot;: 869, &quot;String_Score_Combined&quot;: 977}"/>
  </edge>
  <edge label="850297 (pp) 854392" source="3" target="773">
    <att type="string" name="canonicalName" value="850297 (pp) 854392"/>
    <att type="string" name="interaction" value="pp"/>
    <att type="int" name="SCORE" value="286"/>
    <att type="string" name="support" value="{&quot;StringDB&quot;: &quot;physical&quot;, &quot;StringEvidence&quot;: &quot;textmining:0.301,experiments:0.255,coexpression:0.020&quot;, &quot;BioGrid&quot;: &quot;genetic&quot;, &quot;BioGrid_PubMed&quot;: &quot;27708008&quot;, &quot;BioGrid_Type&quot;: &quot;Negative Genetic&quot;, &quot;BioGrid_Score&quot;: &quot;-0.2126&quot;, &quot;String_Score_Physical&quot;: 286, &quot;String_Score_Combined&quot;: 510}"/>
  </edge>
  <edge label="850297 (pp) 854656" source="3" target="814">
    <att type="string" name="canonicalName" value="850297 (pp) 854656"/>
    <att type="string" name="interaction" value="pp"/>
    <att type="int" name="SCORE" value="906"/>
    <att type="string" name="support" value="{&quot;StringDB&quot;: &quot;physical&quot;, &quot;StringEvidence&quot;: &quot;database:0.896,textmining:0.871,experiments:0.067&quot;, &quot;BioGrid&quot;: &quot;genetic&quot;, &quot;BioGrid_PubMed&quot;: &quot;27708008&quot;, &quot;BioGrid_Type&quot;: &quot;Negative Genetic&quot;, &quot;BioGrid_Score&quot;: &quot;-0.2274&quot;, &quot;String_Score_Physical&quot;: 906, &quot;String_Score_Combined&quot;: 988}"/>
  </edge>
  <edge label="850297 (pp) 854791" source="3" target="838">
    <att type="string" name="canonicalName" value="850297 (pp) 854791"/>
    <att type="string" name="interaction" value="pp"/>
    <att type="int" name="SCORE" value="208"/>
    <att type="string" name="support" value="{&quot;BioGrid&quot;: &quot;physical&quot;, &quot;BioGrid_PubMed&quot;: &quot;28043953&quot;, &quot;BioGrid_Type&quot;: &quot;Affinity Capture-MS&quot;}"/>
  </edge>
  <edge label="850297 (pp) 854825" source="3" target="847">
    <att type="string" name="canonicalName" value="850297 (pp) 854825"/>
    <att type="string" name="interaction" value="pp"/>
    <att type="int" name="SCORE" value="303"/>
    <att type="string" name="support" value="{&quot;StringDB&quot;: &quot;physical&quot;, &quot;StringEvidence&quot;: &quot;textmining:0.325,experiments:0.273,coexpression:0.060&quot;, &quot;BioGrid&quot;: &quot;genetic&quot;, &quot;BioGrid_PubMed&quot;: &quot;27708008,17314980&quot;, &quot;BioGrid_Type&quot;: &quot;Negative Genetic&quot;, &quot;BioGrid_Score&quot;: &quot;-8.046192,-0.2169&quot;, &quot;String_Score_Physical&quot;: 303, &quot;String_Score_Combined&quot;: 557}"/>
  </edge>
  <edge label="850297 (pp) 854941" source="3" target="872">
    <att type="string" name="canonicalName" value="850297 (pp) 854941"/>
    <att type="string" name="interaction" value="pp"/>
    <att type="int" name="SCORE" value="319"/>
    <att type="string" name="support" value="{&quot;StringDB&quot;: &quot;physical&quot;, &quot;StringEvidence&quot;: &quot;textmining:0.483,experiments:0.291,coexpression:0.125&quot;, &quot;BioGrid&quot;: &quot;genetic&quot;, &quot;BioGrid_PubMed&quot;: &quot;27708008,19704012&quot;, &quot;BioGrid_Type&quot;: &quot;Negative Genetic,Dosage Growth Defect&quot;, &quot;BioGrid_Score&quot;: &quot;-0.2097&quot;, &quot;String_Score_Physical&quot;: 319, &quot;String_Score_Combined&quot;: 692}"/>
  </edge>
  <edge label="850297 (pp) 855067" source="3" target="899">
    <att type="string" name="canonicalName" value="850297 (pp) 855067"/>
    <att type="string" name="interaction" value="pp"/>
    <att type="int" name="SCORE" value="996"/>
    <att type="string" name="support" value="{&quot;StringDB&quot;: &quot;physical&quot;, &quot;StringEvidence&quot;: &quot;textmining:0.998,experiments:0.967,database:0.896&quot;, &quot;BioGrid&quot;: &quot;genetic,physical&quot;, &quot;BioGrid_PubMed&quot;: &quot;34387546,32299836,30206225,27708008,23172854,20093466,19913425,19819872,19269370,18931302,17483413,17314980,16487579,16219777,15755447,14764870&quot;, &quot;BioGrid_Type&quot;: &quot;Affinity Capture-MS,Reconstituted Complex,Synthetic Lethality,Synthetic Growth Defect,Affinity Capture-Western,Phenotypic Enhancement,Negative Genetic&quot;, &quot;BioGrid_Score&quot;: &quot;-0.4673,-9.071053,-8.811868,-0.3551,-0.4286&quot;, &quot;String_Score_Physical&quot;: 996, &quot;String_Score_Combined&quot;: 999}"/>
  </edge>
  <edge label="850297 (pp) 855448" source="3" target="963">
    <att type="string" name="canonicalName" value="850297 (pp) 855448"/>
    <att type="string" name="interaction" value="pp"/>
    <att type="int" name="SCORE" value="999"/>
    <att type="string" name="support" value="{&quot;StringDB&quot;: &quot;physical&quot;, &quot;StringEvidence&quot;: &quot;textmining:0.998,experiments:0.997,database:0.896,coexpression:0.219&quot;, &quot;BioGrid&quot;: &quot;genetic,physical&quot;, &quot;BioGrid_PubMed&quot;: &quot;34387546,30206225,29674565,27708008,24699249,23172854,20093466,19819872,19515819,17483413,17323081,17314980,16487579,16219777,15755447,14764870&quot;, &quot;BioGrid_Type&quot;: &quot;Affinity Capture-MS,Reconstituted Complex,Synthetic Lethality,Synthetic Growth Defect,Affinity Capture-Western,Phenotypic Enhancement,Negative Genetic&quot;, &quot;BioGrid_Score&quot;: &quot;-0.64,-6.506104,-0.4516,-0.190892&quot;, &quot;String_Score_Physical&quot;: 999, &quot;String_Score_Combined&quot;: 999}"/>
  </edge>
  <edge label="850297 (pp) 855471" source="3" target="966">
    <att type="string" name="canonicalName" value="850297 (pp) 855471"/>
    <att type="string" name="interaction" value="pp"/>
    <att type="int" name="SCORE" value="288"/>
    <att type="string" name="support" value="{&quot;StringDB&quot;: &quot;physical&quot;, &quot;StringEvidence&quot;: &quot;experiments:0.259,textmining:0.064&quot;, &quot;BioGrid&quot;: &quot;genetic&quot;, &quot;BioGrid_PubMed&quot;: &quot;34358317,17314980,16487579,14764870&quot;, &quot;BioGrid_Type&quot;: &quot;Negative Genetic,Synthetic Lethality,Synthetic Growth Defect&quot;, &quot;BioGrid_Score&quot;: &quot;-2.792708&quot;, &quot;String_Score_Physical&quot;: 288, &quot;String_Score_Combined&quot;: 334}"/>
  </edge>
  <edge label="850297 (pp) 855616" source="3" target="997">
    <att type="string" name="canonicalName" value="850297 (pp) 855616"/>
    <att type="string" name="interaction" value="pp"/>
    <att type="int" name="SCORE" value="337"/>
    <att type="string" name="support" value="{&quot;StringDB&quot;: &quot;physical&quot;, &quot;StringEvidence&quot;: &quot;experiments:0.309&quot;, &quot;BioGrid&quot;: &quot;genetic&quot;, &quot;BioGrid_PubMed&quot;: &quot;17314980,16487579,14690608&quot;, &quot;BioGrid_Type&quot;: &quot;Negative Genetic,Synthetic Growth Defect&quot;, &quot;BioGrid_Score&quot;: &quot;-4.551513&quot;, &quot;String_Score_Physical&quot;: 337, &quot;String_Score_Combined&quot;: 337}"/>
  </edge>
  <edge label="850297 (pp) 855621" source="3" target="998">
    <att type="string" name="canonicalName" value="850297 (pp) 855621"/>
    <att type="string" name="interaction" value="pp"/>
    <att type="int" name="SCORE" value="351"/>
    <att type="string" name="support" value="{&quot;StringDB&quot;: &quot;physical&quot;, &quot;StringEvidence&quot;: &quot;textmining:0.764,experiments:0.324,coexpression:0.116&quot;, &quot;BioGrid&quot;: &quot;genetic&quot;, &quot;BioGrid_PubMed&quot;: &quot;32379761,27708008,26297725,20093466&quot;, &quot;BioGrid_Type&quot;: &quot;Negative Genetic,Synthetic Growth Defect&quot;, &quot;BioGrid_Score&quot;: &quot;-0.5731,-0.1524,-0.3461&quot;, &quot;String_Score_Physical&quot;: 351, &quot;String_Score_Combined&quot;: 864}"/>
  </edge>
  <edge label="850297 (pp) 855950" source="3" target="1060">
    <att type="string" name="canonicalName" value="850297 (pp) 855950"/>
    <att type="string" name="interaction" value="pp"/>
    <att type="int" name="SCORE" value="999"/>
    <att type="string" name="support" value="{&quot;StringDB&quot;: &quot;physical&quot;, &quot;StringEvidence&quot;: &quot;experiments:1.000,textmining:0.973,database:0.791&quot;, &quot;BioGrid&quot;: &quot;genetic,physical&quot;, &quot;BioGrid_PubMed&quot;: &quot;34531325,34387546,27708008,23754745,23178807,19457865,17618841,17314980,17130285,16487579,11331602&quot;, &quot;BioGrid_Type&quot;: &quot;Biochemical Activity,Affinity Capture-MS,Synthetic Rescue,Synthetic Lethality,Synthetic Growth Defect,Phenotypic Suppression,Affinity Capture-Western,Phenotypic Enhancement,Negative Genetic&quot;, &quot;BioGrid_Score&quot;: &quot;-4.502486,-0.5059&quot;, &quot;String_Score_Physical&quot;: 999, &quot;String_Score_Combined&quot;: 999}"/>
  </edge>
  <edge label="850297 (pp) 856099" source="3" target="1091">
    <att type="string" name="canonicalName" value="850297 (pp) 856099"/>
    <att type="string" name="interaction" value="pp"/>
    <att type="int" name="SCORE" value="643"/>
    <att type="string" name="support" value="{&quot;StringDB&quot;: &quot;physical&quot;, &quot;StringEvidence&quot;: &quot;textmining:0.768,experiments:0.628&quot;, &quot;BioGrid&quot;: &quot;genetic&quot;, &quot;BioGrid_PubMed&quot;: &quot;35017203,32299836,27708008,27453043,20093466,18931302,17483413,17314980,14764870&quot;, &quot;BioGrid_Type&quot;: &quot;Negative Genetic,Synthetic Lethality,Synthetic Growth Defect,Phenotypic Enhancement&quot;, &quot;BioGrid_Score&quot;: &quot;-0.2933,-0.2065,-0.2202,-14.3,-4.558043&quot;, &quot;String_Score_Physical&quot;: 643, &quot;String_Score_Combined&quot;: 917}"/>
  </edge>
  <edge label="850297 (pp) 856129" source="3" target="1098">
    <att type="string" name="canonicalName" value="850297 (pp) 856129"/>
    <att type="string" name="interaction" value="pp"/>
    <att type="int" name="SCORE" value="222"/>
    <att type="string" name="support" value="{&quot;StringDB&quot;: &quot;physical&quot;, &quot;StringEvidence&quot;: &quot;textmining:0.359,experiments:0.189,coexpression:0.087&quot;, &quot;BioGrid&quot;: &quot;genetic&quot;, &quot;BioGrid_PubMed&quot;: &quot;37347284,27708008,20093466&quot;, &quot;BioGrid_Type&quot;: &quot;Synthetic Lethality,Negative Genetic&quot;, &quot;BioGrid_Score&quot;: &quot;-0.1247,-0.1508&quot;, &quot;String_Score_Physical&quot;: 222, &quot;String_Score_Combined&quot;: 545}"/>
  </edge>
  <edge label="850297 (pp) 856291" source="3" target="1126">
    <att type="string" name="canonicalName" value="850297 (pp) 856291"/>
    <att type="string" name="interaction" value="pp"/>
    <att type="int" name="SCORE" value="237"/>
    <att type="string" name="support" value="{&quot;StringDB&quot;: &quot;physical&quot;, &quot;StringEvidence&quot;: &quot;experiments:0.204,coexpression:0.007&quot;, &quot;BioGrid&quot;: &quot;genetic&quot;, &quot;BioGrid_PubMed&quot;: &quot;27708008&quot;, &quot;BioGrid_Type&quot;: &quot;Negative Genetic&quot;, &quot;BioGrid_Score&quot;: &quot;-0.3828,-0.4839&quot;, &quot;String_Score_Physical&quot;: 237, &quot;String_Score_Combined&quot;: 242}"/>
  </edge>
  <edge label="850297 (pp) 856293" source="3" target="1128">
    <att type="string" name="canonicalName" value="850297 (pp) 856293"/>
    <att type="string" name="interaction" value="pp"/>
    <att type="int" name="SCORE" value="771"/>
    <att type="string" name="support" value="{&quot;StringDB&quot;: &quot;physical&quot;, &quot;StringEvidence&quot;: &quot;experiments:0.761,textmining:0.546&quot;, &quot;BioGrid&quot;: &quot;genetic&quot;, &quot;BioGrid_PubMed&quot;: &quot;32299836,27708008,26849847,26439300,25697176,20093466,17314980&quot;, &quot;BioGrid_Type&quot;: &quot;Positive Genetic,Synthetic Rescue,Negative Genetic&quot;, &quot;BioGrid_Score&quot;: &quot;0.1629,4.028456,0.1857&quot;, &quot;String_Score_Physical&quot;: 771, &quot;String_Score_Combined&quot;: 896}"/>
  </edge>
  <edge label="850297 (pp) 856305" source="3" target="1133">
    <att type="string" name="canonicalName" value="850297 (pp) 856305"/>
    <att type="string" name="interaction" value="pp"/>
    <att type="int" name="SCORE" value="635"/>
    <att type="string" name="support" value="{&quot;StringDB&quot;: &quot;physical&quot;, &quot;StringEvidence&quot;: &quot;textmining:0.670,experiments:0.619,coexpression:0.169&quot;, &quot;BioGrid&quot;: &quot;physical&quot;, &quot;BioGrid_PubMed&quot;: &quot;23178807,19620285,18851837&quot;, &quot;BioGrid_Type&quot;: &quot;Two-hybrid,Affinity Capture-Western&quot;, &quot;String_Score_Physical&quot;: 635, &quot;String_Score_Combined&quot;: 899}"/>
  </edge>
  <edge label="850297 (pp) 856425" source="3" target="1157">
    <att type="string" name="canonicalName" value="850297 (pp) 856425"/>
    <att type="string" name="interaction" value="pp"/>
    <att type="int" name="SCORE" value="598"/>
    <att type="string" name="support" value="{&quot;StringDB&quot;: &quot;physical&quot;, &quot;StringEvidence&quot;: &quot;experiments:0.581&quot;, &quot;BioGrid&quot;: &quot;genetic,physical&quot;, &quot;BioGrid_PubMed&quot;: &quot;29371596,21127252,11331602&quot;, &quot;BioGrid_Type&quot;: &quot;Dosage Rescue,Negative Genetic,Biochemical Activity,Affinity Capture-Western&quot;, &quot;BioGrid_Score&quot;: &quot;-2.944672&quot;, &quot;String_Score_Physical&quot;: 598, &quot;String_Score_Combined&quot;: 598}"/>
  </edge>
  <edge label="850297 (pp) 856559" source="3" target="1191">
    <att type="string" name="canonicalName" value="850297 (pp) 856559"/>
    <att type="string" name="interaction" value="pp"/>
    <att type="int" name="SCORE" value="596"/>
    <att type="string" name="support" value="{&quot;StringDB&quot;: &quot;physical&quot;, &quot;StringEvidence&quot;: &quot;textmining:0.689,experiments:0.579,coexpression:0.046&quot;, &quot;BioGrid&quot;: &quot;genetic,physical&quot;, &quot;BioGrid_PubMed&quot;: &quot;26439300,25896509,24700328&quot;, &quot;BioGrid_Type&quot;: &quot;Dosage Growth Defect,Synthetic Rescue,Phenotypic Suppression,Affinity Capture-Western,Positive Genetic&quot;, &quot;String_Score_Physical&quot;: 596, &quot;String_Score_Combined&quot;: 880}"/>
  </edge>
  <edge label="850297 (pp) 856598" source="3" target="1196">
    <att type="string" name="canonicalName" value="850297 (pp) 856598"/>
    <att type="string" name="interaction" value="pp"/>
    <att type="int" name="SCORE" value="546"/>
    <att type="string" name="support" value="{&quot;StringDB&quot;: &quot;physical&quot;, &quot;StringEvidence&quot;: &quot;textmining:0.699,experiments:0.527&quot;, &quot;BioGrid&quot;: &quot;genetic&quot;, &quot;BioGrid_PubMed&quot;: &quot;27708008,20093466,19269370,17314980,16487579,14764870&quot;, &quot;BioGrid_Type&quot;: &quot;Negative Genetic,Synthetic Lethality,Synthetic Growth Defect&quot;, &quot;BioGrid_Score&quot;: &quot;-0.5593,-0.1687,-0.5094,-7.620741,-7.813537&quot;, &quot;String_Score_Physical&quot;: 546, &quot;String_Score_Combined&quot;: 863}"/>
  </edge>
  <edge label="850297 (pp) 856695" source="3" target="1210">
    <att type="string" name="canonicalName" value="850297 (pp) 856695"/>
    <att type="string" name="interaction" value="pp"/>
    <att type="int" name="SCORE" value="428"/>
    <att type="string" name="support" value="{&quot;StringDB&quot;: &quot;physical&quot;, &quot;StringEvidence&quot;: &quot;textmining:0.459,experiments:0.404&quot;, &quot;BioGrid&quot;: &quot;genetic&quot;, &quot;BioGrid_PubMed&quot;: &quot;29505562,26439300&quot;, &quot;BioGrid_Type&quot;: &quot;Synthetic Rescue,Phenotypic Enhancement&quot;, &quot;String_Score_Physical&quot;: 428, &quot;String_Score_Combined&quot;: 690}"/>
  </edge>
  <edge label="850297 (pp) 856801" source="3" target="1230">
    <att type="string" name="canonicalName" value="850297 (pp) 856801"/>
    <att type="string" name="interaction" value="pp"/>
    <att type="int" name="SCORE" value="439"/>
    <att type="string" name="support" value="{&quot;StringDB&quot;: &quot;physical&quot;, &quot;StringEvidence&quot;: &quot;textmining:0.466,experiments:0.415,coexpression:0.220&quot;, &quot;BioGrid&quot;: &quot;genetic&quot;, &quot;BioGrid_PubMed&quot;: &quot;35686905,27161319,20219942,11331602&quot;, &quot;BioGrid_Type&quot;: &quot;Dosage Rescue,Negative Genetic,Phenotypic Enhancement&quot;, &quot;String_Score_Physical&quot;: 439, &quot;String_Score_Combined&quot;: 766}"/>
  </edge>
  <edge label="850297 (pp) 856911" source="3" target="1257">
    <att type="string" name="canonicalName" value="850297 (pp) 856911"/>
    <att type="string" name="interaction" value="pp"/>
    <att type="int" name="SCORE" value="428"/>
    <att type="string" name="support" value="{&quot;StringDB&quot;: &quot;physical&quot;, &quot;StringEvidence&quot;: &quot;experiments:0.404&quot;, &quot;BioGrid&quot;: &quot;genetic&quot;, &quot;BioGrid_PubMed&quot;: &quot;27708008,20093466,19547744&quot;, &quot;BioGrid_Type&quot;: &quot;Negative Genetic,Phenotypic Enhancement&quot;, &quot;BioGrid_Score&quot;: &quot;-0.1813,-0.1954,-0.2183&quot;, &quot;String_Score_Physical&quot;: 428, &quot;String_Score_Combined&quot;: 428}"/>
  </edge>
  <edge label="850297 (pp) 856920" source="3" target="1259">
    <att type="string" name="canonicalName" value="850297 (pp) 856920"/>
    <att type="string" name="interaction" value="pp"/>
    <att type="int" name="SCORE" value="779"/>
    <att type="string" name="support" value="{&quot;StringDB&quot;: &quot;physical&quot;, &quot;StringEvidence&quot;: &quot;textmining:0.800,experiments:0.770,coexpression:0.007&quot;, &quot;BioGrid&quot;: &quot;genetic,physical&quot;, &quot;BioGrid_PubMed&quot;: &quot;32299836,31755848,27708008,20093466,18931302,17314980,16487579,15616582,14764870&quot;, &quot;BioGrid_Type&quot;: &quot;Synthetic Lethality,Synthetic Growth Defect,Affinity Capture-Western,Phenotypic Enhancement,Negative Genetic&quot;, &quot;BioGrid_Score&quot;: &quot;-11.030241,-0.6243,-0.6321,-0.6985&quot;, &quot;String_Score_Physical&quot;: 779, &quot;String_Score_Combined&quot;: 956}"/>
  </edge>
  <edge label="850298 (pp) 850326" source="4" target="10">
    <att type="string" name="canonicalName" value="850298 (pp) 850326"/>
    <att type="string" name="interaction" value="pp"/>
    <att type="int" name="SCORE" value="993"/>
    <att type="string" name="support" value="{&quot;StringDB&quot;: &quot;physical&quot;, &quot;StringEvidence&quot;: &quot;experiments:0.931,coexpression:0.914,database:0.896,textmining:0.807&quot;, &quot;BioGrid&quot;: &quot;physical&quot;, &quot;BioGrid_PubMed&quot;: &quot;29263326&quot;, &quot;BioGrid_Type&quot;: &quot;Affinity Capture-MS&quot;, &quot;String_Score_Physical&quot;: 993, &quot;String_Score_Combined&quot;: 999}"/>
  </edge>
  <edge label="850298 (pp) 850422" source="4" target="25">
    <att type="string" name="canonicalName" value="850298 (pp) 850422"/>
    <att type="string" name="interaction" value="pp"/>
    <att type="int" name="SCORE" value="998"/>
    <att type="string" name="support" value="{&quot;StringDB&quot;: &quot;physical&quot;, &quot;StringEvidence&quot;: &quot;experiments:0.983,coexpression:0.932,database:0.896,textmining:0.798&quot;, &quot;BioGrid&quot;: &quot;physical&quot;, &quot;BioGrid_PubMed&quot;: &quot;35650250,29263326,16429126,12150911,11805826&quot;, &quot;BioGrid_Type&quot;: &quot;Affinity Capture-MS,Affinity Capture-Western&quot;, &quot;String_Score_Physical&quot;: 998, &quot;String_Score_Combined&quot;: 999}"/>
  </edge>
  <edge label="850298 (pp) 850509" source="4" target="47">
    <att type="string" name="canonicalName" value="850298 (pp) 850509"/>
    <att type="string" name="interaction" value="pp"/>
    <att type="int" name="SCORE" value="286"/>
    <att type="string" name="support" value="{&quot;StringDB&quot;: &quot;physical&quot;, &quot;StringEvidence&quot;: &quot;experiments:0.255,coexpression:0.166,textmining:0.001&quot;, &quot;BioGrid&quot;: &quot;physical&quot;, &quot;BioGrid_PubMed&quot;: &quot;29263326&quot;, &quot;BioGrid_Type&quot;: &quot;Affinity Capture-MS&quot;, &quot;String_Score_Physical&quot;: 286, &quot;String_Score_Combined&quot;: 405}"/>
  </edge>
  <edge label="850298 (pp) 850549" source="4" target="52">
    <att type="string" name="canonicalName" value="850298 (pp) 850549"/>
    <att type="string" name="interaction" value="pp"/>
    <att type="int" name="SCORE" value="933"/>
    <att type="string" name="support" value="{&quot;StringDB&quot;: &quot;physical&quot;, &quot;StringEvidence&quot;: &quot;coexpression:0.913,database:0.896,experiments:0.333,textmining:0.081&quot;, &quot;BioGrid&quot;: &quot;genetic,physical&quot;, &quot;BioGrid_PubMed&quot;: &quot;27708008,21825077&quot;, &quot;BioGrid_Type&quot;: &quot;Positive Genetic,Affinity Capture-MS&quot;, &quot;BioGrid_Score&quot;: &quot;0.1662&quot;, &quot;String_Score_Physical&quot;: 933, &quot;String_Score_Combined&quot;: 994}"/>
  </edge>
  <edge label="850298 (pp) 850649" source="4" target="74">
    <att type="string" name="canonicalName" value="850298 (pp) 850649"/>
    <att type="string" name="interaction" value="pp"/>
    <att type="int" name="SCORE" value="998"/>
    <att type="string" name="support" value="{&quot;StringDB&quot;: &quot;physical&quot;, &quot;StringEvidence&quot;: &quot;experiments:0.988,coexpression:0.923,database:0.896,textmining:0.894&quot;, &quot;BioGrid&quot;: &quot;genetic,physical&quot;, &quot;BioGrid_PubMed&quot;: &quot;29263326,27708008,16429126,12150911,11805826&quot;, &quot;BioGrid_Type&quot;: &quot;Negative Genetic,Affinity Capture-MS&quot;, &quot;BioGrid_Score&quot;: &quot;-0.1498&quot;, &quot;String_Score_Physical&quot;: 998, &quot;String_Score_Combined&quot;: 999}"/>
  </edge>
  <edge label="850298 (pp) 850689" source="4" target="85">
    <att type="string" name="canonicalName" value="850298 (pp) 850689"/>
    <att type="string" name="interaction" value="pp"/>
    <att type="int" name="SCORE" value="903"/>
    <att type="string" name="support" value="{&quot;StringDB&quot;: &quot;physical&quot;, &quot;StringEvidence&quot;: &quot;coexpression:0.940,database:0.896,experiments:0.035&quot;, &quot;BioGrid&quot;: &quot;physical&quot;, &quot;BioGrid_PubMed&quot;: &quot;29263326&quot;, &quot;BioGrid_Type&quot;: &quot;Affinity Capture-MS&quot;, &quot;String_Score_Physical&quot;: 903, &quot;String_Score_Combined&quot;: 994}"/>
  </edge>
  <edge label="850298 (pp) 850749" source="4" target="92">
    <att type="string" name="canonicalName" value="850298 (pp) 850749"/>
    <att type="string" name="interaction" value="pp"/>
    <att type="int" name="SCORE" value="219"/>
    <att type="string" name="support" value="{&quot;StringDB&quot;: &quot;physical&quot;, &quot;StringEvidence&quot;: &quot;experiments:0.186,coexpression:0.079&quot;, &quot;String_Score_Physical&quot;: 219, &quot;String_Score_Combined&quot;: 280}"/>
  </edge>
  <edge label="850298 (pp) 850757" source="4" target="95">
    <att type="string" name="canonicalName" value="850298 (pp) 850757"/>
    <att type="string" name="interaction" value="pp"/>
    <att type="int" name="SCORE" value="286"/>
    <att type="string" name="support" value="{&quot;StringDB&quot;: &quot;physical&quot;, &quot;StringEvidence&quot;: &quot;coexpression:0.312,experiments:0.255&quot;, &quot;BioGrid&quot;: &quot;physical&quot;, &quot;BioGrid_PubMed&quot;: &quot;29263326&quot;, &quot;BioGrid_Type&quot;: &quot;Affinity Capture-MS&quot;, &quot;String_Score_Physical&quot;: 286, &quot;String_Score_Combined&quot;: 509}"/>
  </edge>
  <edge label="850298 (pp) 850820" source="4" target="107">
    <att type="string" name="canonicalName" value="850298 (pp) 850820"/>
    <att type="string" name="interaction" value="pp"/>
    <att type="int" name="SCORE" value="996"/>
    <att type="string" name="support" value="{&quot;StringDB&quot;: &quot;physical&quot;, &quot;StringEvidence&quot;: &quot;experiments:0.961,coexpression:0.917,database:0.896,textmining:0.771&quot;, &quot;BioGrid&quot;: &quot;genetic,physical&quot;, &quot;BioGrid_PubMed&quot;: &quot;29263326,27708008,12150911&quot;, &quot;BioGrid_Type&quot;: &quot;Negative Genetic,Affinity Capture-MS&quot;, &quot;BioGrid_Score&quot;: &quot;-0.1476&quot;, &quot;String_Score_Physical&quot;: 996, &quot;String_Score_Combined&quot;: 999}"/>
  </edge>
  <edge label="850298 (pp) 850872" source="4" target="119">
    <att type="string" name="canonicalName" value="850298 (pp) 850872"/>
    <att type="string" name="interaction" value="pp"/>
    <att type="int" name="SCORE" value="992"/>
    <att type="string" name="support" value="{&quot;StringDB&quot;: &quot;physical&quot;, &quot;StringEvidence&quot;: &quot;coexpression:0.950,experiments:0.923,database:0.896,textmining:0.317,cooccurrence:0.176&quot;, &quot;BioGrid&quot;: &quot;physical&quot;, &quot;BioGrid_PubMed&quot;: &quot;29263326,21558325,16554755,16429126,12150911,11805826&quot;, &quot;BioGrid_Type&quot;: &quot;Affinity Capture-MS&quot;, &quot;String_Score_Physical&quot;: 992, &quot;String_Score_Combined&quot;: 999}"/>
  </edge>
  <edge label="850298 (pp) 850883" source="4" target="123">
    <att type="string" name="canonicalName" value="850298 (pp) 850883"/>
    <att type="string" name="interaction" value="pp"/>
    <att type="int" name="SCORE" value="998"/>
    <att type="string" name="support" value="{&quot;StringDB&quot;: &quot;physical&quot;, &quot;StringEvidence&quot;: &quot;experiments:0.984,database:0.896,coexpression:0.797,textmining:0.795&quot;, &quot;BioGrid&quot;: &quot;genetic,physical&quot;, &quot;BioGrid_PubMed&quot;: &quot;29263326,27708008,16429126,12150911,11805826&quot;, &quot;BioGrid_Type&quot;: &quot;Negative Genetic,Affinity Capture-MS&quot;, &quot;BioGrid_Score&quot;: &quot;-0.134&quot;, &quot;String_Score_Physical&quot;: 998, &quot;String_Score_Combined&quot;: 999}"/>
  </edge>
  <edge label="850298 (pp) 850894" source="4" target="127">
    <att type="string" name="canonicalName" value="850298 (pp) 850894"/>
    <att type="string" name="interaction" value="pp"/>
    <att type="int" name="SCORE" value="999"/>
    <att type="string" name="support" value="{&quot;StringDB&quot;: &quot;physical&quot;, &quot;StringEvidence&quot;: &quot;experiments:0.998,coexpression:0.959,database:0.896,textmining:0.812&quot;, &quot;BioGrid&quot;: &quot;physical&quot;, &quot;BioGrid_PubMed&quot;: &quot;29263326,16429126,12150911,11805826&quot;, &quot;BioGrid_Type&quot;: &quot;Affinity Capture-MS&quot;, &quot;String_Score_Physical&quot;: 999, &quot;String_Score_Combined&quot;: 999}"/>
  </edge>
  <edge label="850298 (pp) 850919" source="4" target="134">
    <att type="string" name="canonicalName" value="850298 (pp) 850919"/>
    <att type="string" name="interaction" value="pp"/>
    <att type="int" name="SCORE" value="999"/>
    <att type="string" name="support" value="{&quot;StringDB&quot;: &quot;physical&quot;, &quot;StringEvidence&quot;: &quot;experiments:0.995,coexpression:0.945,database:0.896,textmining:0.792&quot;, &quot;BioGrid&quot;: &quot;genetic,physical&quot;, &quot;BioGrid_PubMed&quot;: &quot;29263326,27708008,12150911&quot;, &quot;BioGrid_Type&quot;: &quot;Negative Genetic,Affinity Capture-MS&quot;, &quot;BioGrid_Score&quot;: &quot;-0.2575,-0.2652&quot;, &quot;String_Score_Physical&quot;: 999, &quot;String_Score_Combined&quot;: 999}"/>
  </edge>
  <edge label="850298 (pp) 850982" source="4" target="143">
    <att type="string" name="canonicalName" value="850298 (pp) 850982"/>
    <att type="string" name="interaction" value="pp"/>
    <att type="int" name="SCORE" value="267"/>
    <att type="string" name="support" value="{&quot;StringDB&quot;: &quot;physical&quot;, &quot;StringEvidence&quot;: &quot;coexpression:0.984,experiments:0.237&quot;, &quot;BioGrid&quot;: &quot;physical&quot;, &quot;BioGrid_PubMed&quot;: &quot;29263326&quot;, &quot;BioGrid_Type&quot;: &quot;Affinity Capture-MS&quot;, &quot;String_Score_Physical&quot;: 267, &quot;String_Score_Combined&quot;: 988}"/>
  </edge>
  <edge label="850298 (pp) 851125" source="4" target="167">
    <att type="string" name="canonicalName" value="850298 (pp) 851125"/>
    <att type="string" name="interaction" value="pp"/>
    <att type="int" name="SCORE" value="999"/>
    <att type="string" name="support" value="{&quot;StringDB&quot;: &quot;physical&quot;, &quot;StringEvidence&quot;: &quot;experiments:0.999,textmining:0.896,database:0.896,coexpression:0.752&quot;, &quot;BioGrid&quot;: &quot;physical&quot;, &quot;BioGrid_PubMed&quot;: &quot;29263326,28600509,16429126,12150911,11805826&quot;, &quot;BioGrid_Type&quot;: &quot;Affinity Capture-MS&quot;, &quot;String_Score_Physical&quot;: 999, &quot;String_Score_Combined&quot;: 999}"/>
  </edge>
  <edge label="850298 (pp) 851136" source="4" target="169">
    <att type="string" name="canonicalName" value="850298 (pp) 851136"/>
    <att type="string" name="interaction" value="pp"/>
    <att type="int" name="SCORE" value="208"/>
    <att type="string" name="support" value="{&quot;BioGrid&quot;: &quot;physical&quot;, &quot;BioGrid_PubMed&quot;: &quot;29263326&quot;, &quot;BioGrid_Type&quot;: &quot;Affinity Capture-MS&quot;}"/>
  </edge>
  <edge label="850298 (pp) 851137" source="4" target="170">
    <att type="string" name="canonicalName" value="850298 (pp) 851137"/>
    <att type="string" name="interaction" value="pp"/>
    <att type="int" name="SCORE" value="286"/>
    <att type="string" name="support" value="{&quot;StringDB&quot;: &quot;physical&quot;, &quot;StringEvidence&quot;: &quot;experiments:0.255,coexpression:0.083,textmining:0.046&quot;, &quot;BioGrid&quot;: &quot;physical&quot;, &quot;BioGrid_PubMed&quot;: &quot;29263326&quot;, &quot;BioGrid_Type&quot;: &quot;Affinity Capture-MS&quot;, &quot;String_Score_Physical&quot;: 286, &quot;String_Score_Combined&quot;: 375}"/>
  </edge>
  <edge label="850298 (pp) 851162" source="4" target="175">
    <att type="string" name="canonicalName" value="850298 (pp) 851162"/>
    <att type="string" name="interaction" value="pp"/>
    <att type="int" name="SCORE" value="993"/>
    <att type="string" name="support" value="{&quot;StringDB&quot;: &quot;physical&quot;, &quot;StringEvidence&quot;: &quot;experiments:0.931,database:0.896,coexpression:0.241,textmining:0.038&quot;, &quot;BioGrid&quot;: &quot;physical&quot;, &quot;BioGrid_PubMed&quot;: &quot;31062022,29263326,15094838&quot;, &quot;BioGrid_Type&quot;: &quot;Affinity Capture-MS&quot;, &quot;String_Score_Physical&quot;: 993, &quot;String_Score_Combined&quot;: 995}"/>
  </edge>
  <edge label="850298 (pp) 851170" source="4" target="176">
    <att type="string" name="canonicalName" value="850298 (pp) 851170"/>
    <att type="string" name="interaction" value="pp"/>
    <att type="int" name="SCORE" value="201"/>
    <att type="string" name="support" value="{&quot;StringDB&quot;: &quot;physical&quot;, &quot;StringEvidence&quot;: &quot;coexpression:0.911,experiments:0.167&quot;, &quot;BioGrid&quot;: &quot;physical&quot;, &quot;BioGrid_PubMed&quot;: &quot;29263326&quot;, &quot;BioGrid_Type&quot;: &quot;Affinity Capture-MS&quot;, &quot;String_Score_Physical&quot;: 201, &quot;String_Score_Combined&quot;: 929}"/>
  </edge>
  <edge label="850298 (pp) 851313" source="4" target="201">
    <att type="string" name="canonicalName" value="850298 (pp) 851313"/>
    <att type="string" name="interaction" value="pp"/>
    <att type="int" name="SCORE" value="966"/>
    <att type="string" name="support" value="{&quot;StringDB&quot;: &quot;physical&quot;, &quot;StringEvidence&quot;: &quot;database:0.896,coexpression:0.840,experiments:0.660,textmining:0.180&quot;, &quot;BioGrid&quot;: &quot;genetic,physical&quot;, &quot;BioGrid_PubMed&quot;: &quot;29263326,27708008,16429126,12150911,11805837&quot;, &quot;BioGrid_Type&quot;: &quot;Negative Genetic,Affinity Capture-MS&quot;, &quot;BioGrid_Score&quot;: &quot;-0.153,-0.1529&quot;, &quot;String_Score_Physical&quot;: 966, &quot;String_Score_Combined&quot;: 995}"/>
  </edge>
  <edge label="850298 (pp) 851319" source="4" target="204">
    <att type="string" name="canonicalName" value="850298 (pp) 851319"/>
    <att type="string" name="interaction" value="pp"/>
    <att type="int" name="SCORE" value="677"/>
    <att type="string" name="support" value="{&quot;StringDB&quot;: &quot;physical&quot;, &quot;StringEvidence&quot;: &quot;coexpression:0.973,experiments:0.664,textmining:0.528&quot;, &quot;BioGrid&quot;: &quot;genetic,physical&quot;, &quot;BioGrid_PubMed&quot;: &quot;29263326,27708008,16554755&quot;, &quot;BioGrid_Type&quot;: &quot;Negative Genetic,Affinity Capture-MS&quot;, &quot;BioGrid_Score&quot;: &quot;-0.5577,-0.4173&quot;, &quot;String_Score_Physical&quot;: 677, &quot;String_Score_Combined&quot;: 995}"/>
  </edge>
  <edge label="850298 (pp) 851325" source="4" target="206">
    <att type="string" name="canonicalName" value="850298 (pp) 851325"/>
    <att type="string" name="interaction" value="pp"/>
    <att type="int" name="SCORE" value="315"/>
    <att type="string" name="support" value="{&quot;StringDB&quot;: &quot;physical&quot;, &quot;StringEvidence&quot;: &quot;experiments:0.286,coexpression:0.225,textmining:0.125&quot;, &quot;BioGrid&quot;: &quot;physical&quot;, &quot;BioGrid_PubMed&quot;: &quot;29263326&quot;, &quot;BioGrid_Type&quot;: &quot;Affinity Capture-MS&quot;, &quot;String_Score_Physical&quot;: 315, &quot;String_Score_Combined&quot;: 535}"/>
  </edge>
  <edge label="850298 (pp) 851369" source="4" target="214">
    <att type="string" name="canonicalName" value="850298 (pp) 851369"/>
    <att type="string" name="interaction" value="pp"/>
    <att type="int" name="SCORE" value="208"/>
    <att type="string" name="support" value="{&quot;BioGrid&quot;: &quot;physical&quot;, &quot;BioGrid_PubMed&quot;: &quot;29263326&quot;, &quot;BioGrid_Type&quot;: &quot;Affinity Capture-MS&quot;}"/>
  </edge>
  <edge label="850298 (pp) 851388" source="4" target="218">
    <att type="string" name="canonicalName" value="850298 (pp) 851388"/>
    <att type="string" name="interaction" value="pp"/>
    <att type="int" name="SCORE" value="589"/>
    <att type="string" name="support" value="{&quot;StringDB&quot;: &quot;physical&quot;, &quot;StringEvidence&quot;: &quot;experiments:0.571,textmining:0.511,coexpression:0.252&quot;, &quot;BioGrid&quot;: &quot;physical&quot;, &quot;BioGrid_PubMed&quot;: &quot;29263326,16429126,11805826&quot;, &quot;BioGrid_Type&quot;: &quot;Affinity Capture-MS&quot;, &quot;String_Score_Physical&quot;: 589, &quot;String_Score_Combined&quot;: 849}"/>
  </edge>
  <edge label="850298 (pp) 851399" source="4" target="221">
    <att type="string" name="canonicalName" value="850298 (pp) 851399"/>
    <att type="string" name="interaction" value="pp"/>
    <att type="int" name="SCORE" value="315"/>
    <att type="string" name="support" value="{&quot;StringDB&quot;: &quot;physical&quot;, &quot;StringEvidence&quot;: &quot;experiments:0.286&quot;, &quot;BioGrid&quot;: &quot;physical&quot;, &quot;BioGrid_PubMed&quot;: &quot;22199229&quot;, &quot;BioGrid_Type&quot;: &quot;Affinity Capture-MS&quot;, &quot;String_Score_Physical&quot;: 315, &quot;String_Score_Combined&quot;: 315}"/>
  </edge>
  <edge label="850298 (pp) 851403" source="4" target="222">
    <att type="string" name="canonicalName" value="850298 (pp) 851403"/>
    <att type="string" name="interaction" value="pp"/>
    <att type="int" name="SCORE" value="999"/>
    <att type="string" name="support" value="{&quot;StringDB&quot;: &quot;physical&quot;, &quot;StringEvidence&quot;: &quot;experiments:0.999,coexpression:0.992,database:0.896,textmining:0.777&quot;, &quot;BioGrid&quot;: &quot;genetic,physical&quot;, &quot;BioGrid_PubMed&quot;: &quot;29263326,29054886,27708008&quot;, &quot;BioGrid_Type&quot;: &quot;Two-hybrid,Negative Genetic,Affinity Capture-MS,Affinity Capture-Western&quot;, &quot;BioGrid_Score&quot;: &quot;-0.2053&quot;, &quot;String_Score_Physical&quot;: 999, &quot;String_Score_Combined&quot;: 999}"/>
  </edge>
  <edge label="850298 (pp) 851407" source="4" target="224">
    <att type="string" name="canonicalName" value="850298 (pp) 851407"/>
    <att type="string" name="interaction" value="pp"/>
    <att type="int" name="SCORE" value="998"/>
    <att type="string" name="support" value="{&quot;StringDB&quot;: &quot;physical&quot;, &quot;StringEvidence&quot;: &quot;coexpression:0.991,experiments:0.983,database:0.896,textmining:0.800&quot;, &quot;BioGrid&quot;: &quot;physical&quot;, &quot;BioGrid_PubMed&quot;: &quot;29263326,16429126,12150911,11805826&quot;, &quot;BioGrid_Type&quot;: &quot;Affinity Capture-MS&quot;, &quot;String_Score_Physical&quot;: 998, &quot;String_Score_Combined&quot;: 999}"/>
  </edge>
  <edge label="850298 (pp) 851412" source="4" target="227">
    <att type="string" name="canonicalName" value="850298 (pp) 851412"/>
    <att type="string" name="interaction" value="pp"/>
    <att type="int" name="SCORE" value="208"/>
    <att type="string" name="support" value="{&quot;BioGrid&quot;: &quot;physical&quot;, &quot;BioGrid_PubMed&quot;: &quot;29263326&quot;, &quot;BioGrid_Type&quot;: &quot;Affinity Capture-MS&quot;}"/>
  </edge>
  <edge label="850298 (pp) 851477" source="4" target="238">
    <att type="string" name="canonicalName" value="850298 (pp) 851477"/>
    <att type="string" name="interaction" value="pp"/>
    <att type="int" name="SCORE" value="286"/>
    <att type="string" name="support" value="{&quot;StringDB&quot;: &quot;physical&quot;, &quot;StringEvidence&quot;: &quot;coexpression:0.290,experiments:0.255&quot;, &quot;BioGrid&quot;: &quot;physical&quot;, &quot;BioGrid_PubMed&quot;: &quot;29263326&quot;, &quot;BioGrid_Type&quot;: &quot;Affinity Capture-MS&quot;, &quot;String_Score_Physical&quot;: 286, &quot;String_Score_Combined&quot;: 493}"/>
  </edge>
  <edge label="850298 (pp) 851484" source="4" target="239">
    <att type="string" name="canonicalName" value="850298 (pp) 851484"/>
    <att type="string" name="interaction" value="pp"/>
    <att type="int" name="SCORE" value="286"/>
    <att type="string" name="support" value="{&quot;StringDB&quot;: &quot;physical&quot;, &quot;StringEvidence&quot;: &quot;experiments:0.255,coexpression:0.102&quot;, &quot;BioGrid&quot;: &quot;physical&quot;, &quot;BioGrid_PubMed&quot;: &quot;31062022,29263326&quot;, &quot;BioGrid_Type&quot;: &quot;Affinity Capture-MS&quot;, &quot;String_Score_Physical&quot;: 286, &quot;String_Score_Combined&quot;: 358}"/>
  </edge>
  <edge label="850298 (pp) 851499" source="4" target="242">
    <att type="string" name="canonicalName" value="850298 (pp) 851499"/>
    <att type="string" name="interaction" value="pp"/>
    <att type="int" name="SCORE" value="924"/>
    <att type="string" name="support" value="{&quot;StringDB&quot;: &quot;physical&quot;, &quot;StringEvidence&quot;: &quot;coexpression:0.951,database:0.896,textmining:0.800,experiments:0.245&quot;, &quot;BioGrid&quot;: &quot;physical&quot;, &quot;BioGrid_PubMed&quot;: &quot;29263326&quot;, &quot;BioGrid_Type&quot;: &quot;Affinity Capture-MS&quot;, &quot;String_Score_Physical&quot;: 924, &quot;String_Score_Combined&quot;: 999}"/>
  </edge>
  <edge label="850298 (pp) 851548" source="4" target="255">
    <att type="string" name="canonicalName" value="850298 (pp) 851548"/>
    <att type="string" name="interaction" value="pp"/>
    <att type="int" name="SCORE" value="999"/>
    <att type="string" name="support" value="{&quot;StringDB&quot;: &quot;physical&quot;, &quot;StringEvidence&quot;: &quot;experiments:0.999,database:0.896,textmining:0.818,coexpression:0.698&quot;, &quot;BioGrid&quot;: &quot;genetic,physical&quot;, &quot;BioGrid_PubMed&quot;: &quot;29263326,29054886,19061648,16429126,12150911,11805826&quot;, &quot;BioGrid_Type&quot;: &quot;Two-hybrid,Negative Genetic,Affinity Capture-MS&quot;, &quot;BioGrid_Score&quot;: &quot;-4.96027&quot;, &quot;String_Score_Physical&quot;: 999, &quot;String_Score_Combined&quot;: 999}"/>
  </edge>
  <edge label="850298 (pp) 851584" source="4" target="257">
    <att type="string" name="canonicalName" value="850298 (pp) 851584"/>
    <att type="string" name="interaction" value="pp"/>
    <att type="int" name="SCORE" value="343"/>
    <att type="string" name="support" value="{&quot;StringDB&quot;: &quot;physical&quot;, &quot;StringEvidence&quot;: &quot;coexpression:0.582,experiments:0.315,textmining:0.064&quot;, &quot;BioGrid&quot;: &quot;genetic,physical&quot;, &quot;BioGrid_PubMed&quot;: &quot;29263326,27708008&quot;, &quot;BioGrid_Type&quot;: &quot;Negative Genetic,Affinity Capture-MS&quot;, &quot;BioGrid_Score&quot;: &quot;-0.1517,-0.1638&quot;, &quot;String_Score_Physical&quot;: 343, &quot;String_Score_Combined&quot;: 743}"/>
  </edge>
  <edge label="850298 (pp) 851589" source="4" target="259">
    <att type="string" name="canonicalName" value="850298 (pp) 851589"/>
    <att type="string" name="interaction" value="pp"/>
    <att type="int" name="SCORE" value="990"/>
    <att type="string" name="support" value="{&quot;StringDB&quot;: &quot;physical&quot;, &quot;StringEvidence&quot;: &quot;experiments:0.907,database:0.896,textmining:0.094,coexpression:0.059&quot;, &quot;BioGrid&quot;: &quot;physical&quot;, &quot;BioGrid_PubMed&quot;: &quot;15094838&quot;, &quot;BioGrid_Type&quot;: &quot;Affinity Capture-MS&quot;, &quot;String_Score_Physical&quot;: 990, &quot;String_Score_Combined&quot;: 992}"/>
  </edge>
  <edge label="850298 (pp) 851632" source="4" target="265">
    <att type="string" name="canonicalName" value="850298 (pp) 851632"/>
    <att type="string" name="interaction" value="pp"/>
    <att type="int" name="SCORE" value="773"/>
    <att type="string" name="support" value="{&quot;StringDB&quot;: &quot;physical&quot;, &quot;StringEvidence&quot;: &quot;coexpression:0.794,database:0.708,textmining:0.324,experiments:0.190&quot;, &quot;BioGrid&quot;: &quot;physical&quot;, &quot;BioGrid_PubMed&quot;: &quot;29263326,23209026&quot;, &quot;BioGrid_Type&quot;: &quot;Affinity Capture-MS&quot;, &quot;String_Score_Physical&quot;: 773, &quot;String_Score_Combined&quot;: 968}"/>
  </edge>
  <edge label="850298 (pp) 851656" source="4" target="268">
    <att type="string" name="canonicalName" value="850298 (pp) 851656"/>
    <att type="string" name="interaction" value="pp"/>
    <att type="int" name="SCORE" value="753"/>
    <att type="string" name="support" value="{&quot;StringDB&quot;: &quot;physical&quot;, &quot;StringEvidence&quot;: &quot;coexpression:0.870,database:0.708,experiments:0.120&quot;, &quot;BioGrid&quot;: &quot;genetic,physical&quot;, &quot;BioGrid_PubMed&quot;: &quot;29263326,27708008&quot;, &quot;BioGrid_Type&quot;: &quot;Negative Genetic,Affinity Capture-MS&quot;, &quot;BioGrid_Score&quot;: &quot;-0.1418&quot;, &quot;String_Score_Physical&quot;: 753, &quot;String_Score_Combined&quot;: 968}"/>
  </edge>
  <edge label="850298 (pp) 851659" source="4" target="270">
    <att type="string" name="canonicalName" value="850298 (pp) 851659"/>
    <att type="string" name="interaction" value="pp"/>
    <att type="int" name="SCORE" value="286"/>
    <att type="string" name="support" value="{&quot;StringDB&quot;: &quot;physical&quot;, &quot;StringEvidence&quot;: &quot;experiments:0.255,coexpression:0.036&quot;, &quot;BioGrid&quot;: &quot;physical&quot;, &quot;BioGrid_PubMed&quot;: &quot;29263326&quot;, &quot;BioGrid_Type&quot;: &quot;Affinity Capture-MS&quot;, &quot;String_Score_Physical&quot;: 286, &quot;String_Score_Combined&quot;: 312}"/>
  </edge>
  <edge label="850298 (pp) 851823" source="4" target="306">
    <att type="string" name="canonicalName" value="850298 (pp) 851823"/>
    <att type="string" name="interaction" value="pp"/>
    <att type="int" name="SCORE" value="319"/>
    <att type="string" name="support" value="{&quot;StringDB&quot;: &quot;physical&quot;, &quot;StringEvidence&quot;: &quot;experiments:0.290,coexpression:0.133&quot;, &quot;BioGrid&quot;: &quot;physical&quot;, &quot;BioGrid_PubMed&quot;: &quot;29263326&quot;, &quot;BioGrid_Type&quot;: &quot;Affinity Capture-MS&quot;, &quot;String_Score_Physical&quot;: 319, &quot;String_Score_Combined&quot;: 410}"/>
  </edge>
  <edge label="850298 (pp) 851893" source="4" target="318">
    <att type="string" name="canonicalName" value="850298 (pp) 851893"/>
    <att type="string" name="interaction" value="pp"/>
    <att type="int" name="SCORE" value="999"/>
    <att type="string" name="support" value="{&quot;StringDB&quot;: &quot;physical&quot;, &quot;StringEvidence&quot;: &quot;experiments:0.998,coexpression:0.957,database:0.896,textmining:0.321&quot;, &quot;BioGrid&quot;: &quot;genetic,physical&quot;, &quot;BioGrid_PubMed&quot;: &quot;29263326,27708008,16429126,12150911,11805826&quot;, &quot;BioGrid_Type&quot;: &quot;Negative Genetic,Affinity Capture-MS&quot;, &quot;BioGrid_Score&quot;: &quot;-0.25&quot;, &quot;String_Score_Physical&quot;: 999, &quot;String_Score_Combined&quot;: 999}"/>
  </edge>
  <edge label="850298 (pp) 851924" source="4" target="328">
    <att type="string" name="canonicalName" value="850298 (pp) 851924"/>
    <att type="string" name="interaction" value="pp"/>
    <att type="int" name="SCORE" value="999"/>
    <att type="string" name="support" value="{&quot;StringDB&quot;: &quot;physical&quot;, &quot;StringEvidence&quot;: &quot;experiments:0.993,database:0.896,textmining:0.890,coexpression:0.753&quot;, &quot;BioGrid&quot;: &quot;physical&quot;, &quot;BioGrid_PubMed&quot;: &quot;29263326,22431976,16429126,12150911,11805826&quot;, &quot;BioGrid_Type&quot;: &quot;Affinity Capture-MS&quot;, &quot;String_Score_Physical&quot;: 999, &quot;String_Score_Combined&quot;: 999}"/>
  </edge>
  <edge label="850298 (pp) 851939" source="4" target="331">
    <att type="string" name="canonicalName" value="850298 (pp) 851939"/>
    <att type="string" name="interaction" value="pp"/>
    <att type="int" name="SCORE" value="999"/>
    <att type="string" name="support" value="{&quot;StringDB&quot;: &quot;physical&quot;, &quot;StringEvidence&quot;: &quot;experiments:0.999,textmining:0.958,coexpression:0.914,database:0.896&quot;, &quot;BioGrid&quot;: &quot;genetic,physical&quot;, &quot;BioGrid_PubMed&quot;: &quot;29263326,27708008&quot;, &quot;BioGrid_Type&quot;: &quot;Negative Genetic,Affinity Capture-MS&quot;, &quot;BioGrid_Score&quot;: &quot;-0.2513&quot;, &quot;String_Score_Physical&quot;: 999, &quot;String_Score_Combined&quot;: 999}"/>
  </edge>
  <edge label="850298 (pp) 852002" source="4" target="343">
    <att type="string" name="canonicalName" value="850298 (pp) 852002"/>
    <att type="string" name="interaction" value="pp"/>
    <att type="int" name="SCORE" value="208"/>
    <att type="string" name="support" value="{&quot;BioGrid&quot;: &quot;physical&quot;, &quot;BioGrid_PubMed&quot;: &quot;22875988&quot;, &quot;BioGrid_Type&quot;: &quot;Two-hybrid&quot;}"/>
  </edge>
  <edge label="850298 (pp) 852007" source="4" target="344">
    <att type="string" name="canonicalName" value="850298 (pp) 852007"/>
    <att type="string" name="interaction" value="pp"/>
    <att type="int" name="SCORE" value="993"/>
    <att type="string" name="support" value="{&quot;StringDB&quot;: &quot;physical&quot;, &quot;StringEvidence&quot;: &quot;experiments:0.938,coexpression:0.899,database:0.896,textmining:0.447&quot;, &quot;BioGrid&quot;: &quot;genetic,physical&quot;, &quot;BioGrid_PubMed&quot;: &quot;29263326,27708008&quot;, &quot;BioGrid_Type&quot;: &quot;Negative Genetic,Affinity Capture-MS&quot;, &quot;BioGrid_Score&quot;: &quot;-0.3346&quot;, &quot;String_Score_Physical&quot;: 993, &quot;String_Score_Combined&quot;: 999}"/>
  </edge>
  <edge label="850298 (pp) 852021" source="4" target="346">
    <att type="string" name="canonicalName" value="850298 (pp) 852021"/>
    <att type="string" name="interaction" value="pp"/>
    <att type="int" name="SCORE" value="220"/>
    <att type="string" name="support" value="{&quot;StringDB&quot;: &quot;physical&quot;, &quot;StringEvidence&quot;: &quot;coexpression:0.846,experiments:0.187&quot;, &quot;BioGrid&quot;: &quot;physical&quot;, &quot;BioGrid_PubMed&quot;: &quot;29263326&quot;, &quot;BioGrid_Type&quot;: &quot;Affinity Capture-MS&quot;, &quot;String_Score_Physical&quot;: 220, &quot;String_Score_Combined&quot;: 880}"/>
  </edge>
  <edge label="850298 (pp) 852026" source="4" target="350">
    <att type="string" name="canonicalName" value="850298 (pp) 852026"/>
    <att type="string" name="interaction" value="pp"/>
    <att type="int" name="SCORE" value="208"/>
    <att type="string" name="support" value="{&quot;BioGrid&quot;: &quot;physical&quot;, &quot;BioGrid_PubMed&quot;: &quot;29263326&quot;, &quot;BioGrid_Type&quot;: &quot;Affinity Capture-MS&quot;}"/>
  </edge>
  <edge label="850298 (pp) 852037" source="4" target="353">
    <att type="string" name="canonicalName" value="850298 (pp) 852037"/>
    <att type="string" name="interaction" value="pp"/>
    <att type="int" name="SCORE" value="286"/>
    <att type="string" name="support" value="{&quot;StringDB&quot;: &quot;physical&quot;, &quot;StringEvidence&quot;: &quot;experiments:0.255,coexpression:0.010&quot;, &quot;BioGrid&quot;: &quot;physical&quot;, &quot;BioGrid_PubMed&quot;: &quot;29263326&quot;, &quot;BioGrid_Type&quot;: &quot;Affinity Capture-MS&quot;, &quot;String_Score_Physical&quot;: 286, &quot;String_Score_Combined&quot;: 293}"/>
  </edge>
  <edge label="850298 (pp) 852058" source="4" target="357">
    <att type="string" name="canonicalName" value="850298 (pp) 852058"/>
    <att type="string" name="interaction" value="pp"/>
    <att type="int" name="SCORE" value="221"/>
    <att type="string" name="support" value="{&quot;StringDB&quot;: &quot;physical&quot;, &quot;StringEvidence&quot;: &quot;experiments:0.189,coexpression:0.082&quot;, &quot;BioGrid&quot;: &quot;physical&quot;, &quot;BioGrid_PubMed&quot;: &quot;29263326&quot;, &quot;BioGrid_Type&quot;: &quot;Affinity Capture-MS&quot;, &quot;String_Score_Physical&quot;: 221, &quot;String_Score_Combined&quot;: 286}"/>
  </edge>
  <edge label="850298 (pp) 852060" source="4" target="359">
    <att type="string" name="canonicalName" value="850298 (pp) 852060"/>
    <att type="string" name="interaction" value="pp"/>
    <att type="int" name="SCORE" value="999"/>
    <att type="string" name="support" value="{&quot;StringDB&quot;: &quot;physical&quot;, &quot;StringEvidence&quot;: &quot;experiments:0.999,coexpression:0.941,textmining:0.905,database:0.896&quot;, &quot;BioGrid&quot;: &quot;genetic,physical&quot;, &quot;BioGrid_PubMed&quot;: &quot;29263326,29054886,27708008,16429126,12150911,11805826&quot;, &quot;BioGrid_Type&quot;: &quot;Two-hybrid,Negative Genetic,Affinity Capture-MS&quot;, &quot;BioGrid_Score&quot;: &quot;-0.172,-0.1491&quot;, &quot;String_Score_Physical&quot;: 999, &quot;String_Score_Combined&quot;: 999}"/>
  </edge>
  <edge label="850298 (pp) 852127" source="4" target="372">
    <att type="string" name="canonicalName" value="850298 (pp) 852127"/>
    <att type="string" name="interaction" value="pp"/>
    <att type="int" name="SCORE" value="343"/>
    <att type="string" name="support" value="{&quot;StringDB&quot;: &quot;physical&quot;, &quot;StringEvidence&quot;: &quot;experiments:0.315,coexpression:0.064&quot;, &quot;BioGrid&quot;: &quot;physical&quot;, &quot;BioGrid_PubMed&quot;: &quot;29263326&quot;, &quot;BioGrid_Type&quot;: &quot;Affinity Capture-MS&quot;, &quot;String_Score_Physical&quot;: 343, &quot;String_Score_Combined&quot;: 385}"/>
  </edge>
  <edge label="850298 (pp) 852319" source="4" target="392">
    <att type="string" name="canonicalName" value="850298 (pp) 852319"/>
    <att type="string" name="interaction" value="pp"/>
    <att type="int" name="SCORE" value="605"/>
    <att type="string" name="support" value="{&quot;StringDB&quot;: &quot;physical&quot;, &quot;StringEvidence&quot;: &quot;experiments:0.588,coexpression:0.045,textmining:0.032&quot;, &quot;BioGrid&quot;: &quot;physical&quot;, &quot;BioGrid_PubMed&quot;: &quot;29263326,15094838,12150911&quot;, &quot;BioGrid_Type&quot;: &quot;Affinity Capture-MS&quot;, &quot;String_Score_Physical&quot;: 605, &quot;String_Score_Combined&quot;: 634}"/>
  </edge>
  <edge label="850298 (pp) 852439" source="4" target="418">
    <att type="string" name="canonicalName" value="850298 (pp) 852439"/>
    <att type="string" name="interaction" value="pp"/>
    <att type="int" name="SCORE" value="259"/>
    <att type="string" name="support" value="{&quot;StringDB&quot;: &quot;physical&quot;, &quot;StringEvidence&quot;: &quot;coexpression:0.874,experiments:0.228&quot;, &quot;BioGrid&quot;: &quot;physical&quot;, &quot;BioGrid_PubMed&quot;: &quot;29263326&quot;, &quot;BioGrid_Type&quot;: &quot;Affinity Capture-MS&quot;, &quot;String_Score_Physical&quot;: 259, &quot;String_Score_Combined&quot;: 906}"/>
  </edge>
  <edge label="850298 (pp) 852451" source="4" target="419">
    <att type="string" name="canonicalName" value="850298 (pp) 852451"/>
    <att type="string" name="interaction" value="pp"/>
    <att type="int" name="SCORE" value="286"/>
    <att type="string" name="support" value="{&quot;StringDB&quot;: &quot;physical&quot;, &quot;StringEvidence&quot;: &quot;coexpression:0.749,experiments:0.255,textmining:0.009&quot;, &quot;BioGrid&quot;: &quot;physical&quot;, &quot;BioGrid_PubMed&quot;: &quot;29263326&quot;, &quot;BioGrid_Type&quot;: &quot;Affinity Capture-MS&quot;, &quot;String_Score_Physical&quot;: 286, &quot;String_Score_Combined&quot;: 822}"/>
  </edge>
  <edge label="850298 (pp) 852479" source="4" target="428">
    <att type="string" name="canonicalName" value="850298 (pp) 852479"/>
    <att type="string" name="interaction" value="pp"/>
    <att type="int" name="SCORE" value="988"/>
    <att type="string" name="support" value="{&quot;StringDB&quot;: &quot;physical&quot;, &quot;StringEvidence&quot;: &quot;database:0.896,experiments:0.880,textmining:0.290,cooccurrence:0.223,coexpression:0.219&quot;, &quot;BioGrid&quot;: &quot;physical&quot;, &quot;BioGrid_PubMed&quot;: &quot;29263326&quot;, &quot;BioGrid_Type&quot;: &quot;Affinity Capture-MS&quot;, &quot;String_Score_Physical&quot;: 988, &quot;String_Score_Combined&quot;: 994}"/>
  </edge>
  <edge label="850298 (pp) 852582" source="4" target="451">
    <att type="string" name="canonicalName" value="850298 (pp) 852582"/>
    <att type="string" name="interaction" value="pp"/>
    <att type="int" name="SCORE" value="208"/>
    <att type="string" name="support" value="{&quot;BioGrid&quot;: &quot;physical&quot;, &quot;BioGrid_PubMed&quot;: &quot;29263326&quot;, &quot;BioGrid_Type&quot;: &quot;Affinity Capture-MS&quot;}"/>
  </edge>
  <edge label="850298 (pp) 852607" source="4" target="459">
    <att type="string" name="canonicalName" value="850298 (pp) 852607"/>
    <att type="string" name="interaction" value="pp"/>
    <att type="int" name="SCORE" value="208"/>
    <att type="string" name="support" value="{&quot;BioGrid&quot;: &quot;physical&quot;, &quot;BioGrid_PubMed&quot;: &quot;29263326&quot;, &quot;BioGrid_Type&quot;: &quot;Affinity Capture-MS&quot;}"/>
  </edge>
  <edge label="850298 (pp) 852704" source="4" target="468">
    <att type="string" name="canonicalName" value="850298 (pp) 852704"/>
    <att type="string" name="interaction" value="pp"/>
    <att type="int" name="SCORE" value="938"/>
    <att type="string" name="support" value="{&quot;StringDB&quot;: &quot;physical&quot;, &quot;StringEvidence&quot;: &quot;coexpression:0.991,database:0.896,experiments:0.386,textmining:0.313&quot;, &quot;BioGrid&quot;: &quot;physical&quot;, &quot;BioGrid_PubMed&quot;: &quot;29263326,12150911&quot;, &quot;BioGrid_Type&quot;: &quot;Affinity Capture-MS&quot;, &quot;String_Score_Physical&quot;: 938, &quot;String_Score_Combined&quot;: 999}"/>
  </edge>
  <edge label="850298 (pp) 852757" source="4" target="475">
    <att type="string" name="canonicalName" value="850298 (pp) 852757"/>
    <att type="string" name="interaction" value="pp"/>
    <att type="int" name="SCORE" value="915"/>
    <att type="string" name="support" value="{&quot;StringDB&quot;: &quot;physical&quot;, &quot;StringEvidence&quot;: &quot;database:0.896,coexpression:0.776,textmining:0.272,experiments:0.154&quot;, &quot;BioGrid&quot;: &quot;physical&quot;, &quot;BioGrid_PubMed&quot;: &quot;29263326,16227579&quot;, &quot;BioGrid_Type&quot;: &quot;Affinity Capture-MS&quot;, &quot;String_Score_Physical&quot;: 915, &quot;String_Score_Combined&quot;: 986}"/>
  </edge>
  <edge label="850298 (pp) 852817" source="4" target="485">
    <att type="string" name="canonicalName" value="850298 (pp) 852817"/>
    <att type="string" name="interaction" value="pp"/>
    <att type="int" name="SCORE" value="223"/>
    <att type="string" name="support" value="{&quot;StringDB&quot;: &quot;physical&quot;, &quot;StringEvidence&quot;: &quot;experiments:0.190,coexpression:0.173&quot;, &quot;BioGrid&quot;: &quot;genetic&quot;, &quot;BioGrid_PubMed&quot;: &quot;27708008&quot;, &quot;BioGrid_Type&quot;: &quot;Negative Genetic&quot;, &quot;BioGrid_Score&quot;: &quot;-0.2445&quot;, &quot;String_Score_Physical&quot;: 223, &quot;String_Score_Combined&quot;: 357}"/>
  </edge>
  <edge label="850298 (pp) 852854" source="4" target="489">
    <att type="string" name="canonicalName" value="850298 (pp) 852854"/>
    <att type="string" name="interaction" value="pp"/>
    <att type="int" name="SCORE" value="321"/>
    <att type="string" name="support" value="{&quot;StringDB&quot;: &quot;physical&quot;, &quot;StringEvidence&quot;: &quot;coexpression:0.798,experiments:0.293,textmining:0.030&quot;, &quot;BioGrid&quot;: &quot;genetic,physical&quot;, &quot;BioGrid_PubMed&quot;: &quot;29263326,19061648&quot;, &quot;BioGrid_Type&quot;: &quot;Positive Genetic,Affinity Capture-MS&quot;, &quot;BioGrid_Score&quot;: &quot;3.48859&quot;, &quot;String_Score_Physical&quot;: 321, &quot;String_Score_Combined&quot;: 867}"/>
  </edge>
  <edge label="850298 (pp) 852876" source="4" target="495">
    <att type="string" name="canonicalName" value="850298 (pp) 852876"/>
    <att type="string" name="interaction" value="pp"/>
    <att type="int" name="SCORE" value="208"/>
    <att type="string" name="support" value="{&quot;BioGrid&quot;: &quot;physical&quot;, &quot;BioGrid_PubMed&quot;: &quot;29263326&quot;, &quot;BioGrid_Type&quot;: &quot;Affinity Capture-MS&quot;}"/>
  </edge>
  <edge label="850298 (pp) 852945" source="4" target="501">
    <att type="string" name="canonicalName" value="850298 (pp) 852945"/>
    <att type="string" name="interaction" value="pp"/>
    <att type="int" name="SCORE" value="189"/>
    <att type="string" name="support" value="{&quot;StringDB&quot;: &quot;physical&quot;, &quot;StringEvidence&quot;: &quot;experiments:0.154,coexpression:0.015&quot;, &quot;BioGrid&quot;: &quot;genetic,physical&quot;, &quot;BioGrid_PubMed&quot;: &quot;29263326,19061648&quot;, &quot;BioGrid_Type&quot;: &quot;Positive Genetic,Affinity Capture-MS&quot;, &quot;BioGrid_Score&quot;: &quot;2.347732&quot;, &quot;String_Score_Physical&quot;: 189, &quot;String_Score_Combined&quot;: 200}"/>
  </edge>
  <edge label="850298 (pp) 852972" source="4" target="512">
    <att type="string" name="canonicalName" value="850298 (pp) 852972"/>
    <att type="string" name="interaction" value="pp"/>
    <att type="int" name="SCORE" value="999"/>
    <att type="string" name="support" value="{&quot;StringDB&quot;: &quot;physical&quot;, &quot;StringEvidence&quot;: &quot;experiments:0.999,database:0.896,coexpression:0.169,textmining:0.067&quot;, &quot;BioGrid&quot;: &quot;genetic,physical&quot;, &quot;BioGrid_PubMed&quot;: &quot;30653518,29263326,29054886,19061648&quot;, &quot;BioGrid_Type&quot;: &quot;Positive Genetic,Two-hybrid,Affinity Capture-MS&quot;, &quot;BioGrid_Score&quot;: &quot;2.230693&quot;, &quot;String_Score_Physical&quot;: 999, &quot;String_Score_Combined&quot;: 999}"/>
  </edge>
  <edge label="850298 (pp) 852982" source="4" target="515">
    <att type="string" name="canonicalName" value="850298 (pp) 852982"/>
    <att type="string" name="interaction" value="pp"/>
    <att type="int" name="SCORE" value="999"/>
    <att type="string" name="support" value="{&quot;StringDB&quot;: &quot;physical&quot;, &quot;StringEvidence&quot;: &quot;experiments:0.999,textmining:0.898,database:0.896,coexpression:0.630&quot;, &quot;BioGrid&quot;: &quot;physical&quot;, &quot;BioGrid_PubMed&quot;: &quot;29263326,29054886,12150911&quot;, &quot;BioGrid_Type&quot;: &quot;Two-hybrid,Affinity Capture-MS&quot;, &quot;String_Score_Physical&quot;: 999, &quot;String_Score_Combined&quot;: 999}"/>
  </edge>
  <edge label="850298 (pp) 853029" source="4" target="522">
    <att type="string" name="canonicalName" value="850298 (pp) 853029"/>
    <att type="string" name="interaction" value="pp"/>
    <att type="int" name="SCORE" value="980"/>
    <att type="string" name="support" value="{&quot;StringDB&quot;: &quot;physical&quot;, &quot;StringEvidence&quot;: &quot;database:0.896,experiments:0.802,textmining:0.771,coexpression:0.522&quot;, &quot;BioGrid&quot;: &quot;physical&quot;, &quot;BioGrid_PubMed&quot;: &quot;29263326&quot;, &quot;BioGrid_Type&quot;: &quot;Affinity Capture-MS&quot;, &quot;String_Score_Physical&quot;: 980, &quot;String_Score_Combined&quot;: 997}"/>
  </edge>
  <edge label="850298 (pp) 853048" source="4" target="524">
    <att type="string" name="canonicalName" value="850298 (pp) 853048"/>
    <att type="string" name="interaction" value="pp"/>
    <att type="int" name="SCORE" value="998"/>
    <att type="string" name="support" value="{&quot;StringDB&quot;: &quot;physical&quot;, &quot;StringEvidence&quot;: &quot;coexpression:0.991,experiments:0.985,database:0.896,textmining:0.767&quot;, &quot;BioGrid&quot;: &quot;physical&quot;, &quot;BioGrid_PubMed&quot;: &quot;29263326,16429126,12150911,11805826&quot;, &quot;BioGrid_Type&quot;: &quot;Affinity Capture-MS&quot;, &quot;String_Score_Physical&quot;: 998, &quot;String_Score_Combined&quot;: 999}"/>
  </edge>
  <edge label="850298 (pp) 853051" source="4" target="525">
    <att type="string" name="canonicalName" value="850298 (pp) 853051"/>
    <att type="string" name="interaction" value="pp"/>
    <att type="int" name="SCORE" value="286"/>
    <att type="string" name="support" value="{&quot;StringDB&quot;: &quot;physical&quot;, &quot;StringEvidence&quot;: &quot;experiments:0.255,coexpression:0.237,textmining:0.089&quot;, &quot;BioGrid&quot;: &quot;physical&quot;, &quot;BioGrid_PubMed&quot;: &quot;29263326&quot;, &quot;BioGrid_Type&quot;: &quot;Affinity Capture-MS&quot;, &quot;String_Score_Physical&quot;: 286, &quot;String_Score_Combined&quot;: 503}"/>
  </edge>
  <edge label="850298 (pp) 853128" source="4" target="542">
    <att type="string" name="canonicalName" value="850298 (pp) 853128"/>
    <att type="string" name="interaction" value="pp"/>
    <att type="int" name="SCORE" value="962"/>
    <att type="string" name="support" value="{&quot;StringDB&quot;: &quot;physical&quot;, &quot;StringEvidence&quot;: &quot;database:0.896,experiments:0.627,coexpression:0.112,textmining:0.095&quot;, &quot;BioGrid&quot;: &quot;physical&quot;, &quot;BioGrid_PubMed&quot;: &quot;31062022,29263326,15094838&quot;, &quot;BioGrid_Type&quot;: &quot;Affinity Capture-MS&quot;, &quot;String_Score_Physical&quot;: 962, &quot;String_Score_Combined&quot;: 970}"/>
  </edge>
  <edge label="850298 (pp) 853166" source="4" target="547">
    <att type="string" name="canonicalName" value="850298 (pp) 853166"/>
    <att type="string" name="interaction" value="pp"/>
    <att type="int" name="SCORE" value="902"/>
    <att type="string" name="support" value="{&quot;StringDB&quot;: &quot;physical&quot;, &quot;StringEvidence&quot;: &quot;database:0.896,coexpression:0.206,textmining:0.095,experiments:0.025&quot;, &quot;BioGrid&quot;: &quot;genetic&quot;, &quot;BioGrid_PubMed&quot;: &quot;27708008&quot;, &quot;BioGrid_Type&quot;: &quot;Negative Genetic&quot;, &quot;BioGrid_Score&quot;: &quot;-0.1978&quot;, &quot;String_Score_Physical&quot;: 902, &quot;String_Score_Combined&quot;: 929}"/>
  </edge>
  <edge label="850298 (pp) 853262" source="4" target="569">
    <att type="string" name="canonicalName" value="850298 (pp) 853262"/>
    <att type="string" name="interaction" value="pp"/>
    <att type="int" name="SCORE" value="208"/>
    <att type="string" name="support" value="{&quot;BioGrid&quot;: &quot;physical&quot;, &quot;BioGrid_PubMed&quot;: &quot;29263326&quot;, &quot;BioGrid_Type&quot;: &quot;Affinity Capture-MS&quot;}"/>
  </edge>
  <edge label="850298 (pp) 853293" source="4" target="574">
    <att type="string" name="canonicalName" value="850298 (pp) 853293"/>
    <att type="string" name="interaction" value="pp"/>
    <att type="int" name="SCORE" value="345"/>
    <att type="string" name="support" value="{&quot;StringDB&quot;: &quot;physical&quot;, &quot;StringEvidence&quot;: &quot;coexpression:0.717,experiments:0.318&quot;, &quot;BioGrid&quot;: &quot;genetic,physical&quot;, &quot;BioGrid_PubMed&quot;: &quot;29263326,19061648&quot;, &quot;BioGrid_Type&quot;: &quot;Positive Genetic,Affinity Capture-MS&quot;, &quot;BioGrid_Score&quot;: &quot;2.800148&quot;, &quot;String_Score_Physical&quot;: 345, &quot;String_Score_Combined&quot;: 815}"/>
  </edge>
  <edge label="850298 (pp) 853333" source="4" target="579">
    <att type="string" name="canonicalName" value="850298 (pp) 853333"/>
    <att type="string" name="interaction" value="pp"/>
    <att type="int" name="SCORE" value="208"/>
    <att type="string" name="support" value="{&quot;BioGrid&quot;: &quot;physical&quot;, &quot;BioGrid_PubMed&quot;: &quot;29263326&quot;, &quot;BioGrid_Type&quot;: &quot;Affinity Capture-MS&quot;}"/>
  </edge>
  <edge label="850298 (pp) 853335" source="4" target="581">
    <att type="string" name="canonicalName" value="850298 (pp) 853335"/>
    <att type="string" name="interaction" value="pp"/>
    <att type="int" name="SCORE" value="998"/>
    <att type="string" name="support" value="{&quot;StringDB&quot;: &quot;physical&quot;, &quot;StringEvidence&quot;: &quot;experiments:0.983,textmining:0.923,database:0.896,coexpression:0.529&quot;, &quot;BioGrid&quot;: &quot;physical&quot;, &quot;BioGrid_PubMed&quot;: &quot;29263326,16429126,12150911,11805826&quot;, &quot;BioGrid_Type&quot;: &quot;Affinity Capture-MS,Affinity Capture-Western&quot;, &quot;String_Score_Physical&quot;: 998, &quot;String_Score_Combined&quot;: 999}"/>
  </edge>
  <edge label="850298 (pp) 853376" source="4" target="589">
    <att type="string" name="canonicalName" value="850298 (pp) 853376"/>
    <att type="string" name="interaction" value="pp"/>
    <att type="int" name="SCORE" value="999"/>
    <att type="string" name="support" value="{&quot;StringDB&quot;: &quot;physical&quot;, &quot;StringEvidence&quot;: &quot;experiments:1.000,database:0.896,textmining:0.894,coexpression:0.889&quot;, &quot;BioGrid&quot;: &quot;physical&quot;, &quot;BioGrid_PubMed&quot;: &quot;29263326,29054886&quot;, &quot;BioGrid_Type&quot;: &quot;Two-hybrid,Affinity Capture-MS,Affinity Capture-Western&quot;, &quot;String_Score_Physical&quot;: 999, &quot;String_Score_Combined&quot;: 999}"/>
  </edge>
  <edge label="850298 (pp) 853445" source="4" target="596">
    <att type="string" name="canonicalName" value="850298 (pp) 853445"/>
    <att type="string" name="interaction" value="pp"/>
    <att type="int" name="SCORE" value="903"/>
    <att type="string" name="support" value="{&quot;StringDB&quot;: &quot;physical&quot;, &quot;StringEvidence&quot;: &quot;coexpression:0.941,database:0.896,experiments:0.035&quot;, &quot;BioGrid&quot;: &quot;physical&quot;, &quot;BioGrid_PubMed&quot;: &quot;29263326&quot;, &quot;BioGrid_Type&quot;: &quot;Affinity Capture-MS&quot;, &quot;String_Score_Physical&quot;: 903, &quot;String_Score_Combined&quot;: 994}"/>
  </edge>
  <edge label="850298 (pp) 853526" source="4" target="614">
    <att type="string" name="canonicalName" value="850298 (pp) 853526"/>
    <att type="string" name="interaction" value="pp"/>
    <att type="int" name="SCORE" value="286"/>
    <att type="string" name="support" value="{&quot;StringDB&quot;: &quot;physical&quot;, &quot;StringEvidence&quot;: &quot;coexpression:0.680,experiments:0.255&quot;, &quot;BioGrid&quot;: &quot;physical&quot;, &quot;BioGrid_PubMed&quot;: &quot;29263326&quot;, &quot;BioGrid_Type&quot;: &quot;Affinity Capture-MS&quot;, &quot;String_Score_Physical&quot;: 286, &quot;String_Score_Combined&quot;: 771}"/>
  </edge>
  <edge label="850298 (pp) 853587" source="4" target="628">
    <att type="string" name="canonicalName" value="850298 (pp) 853587"/>
    <att type="string" name="interaction" value="pp"/>
    <att type="int" name="SCORE" value="997"/>
    <att type="string" name="support" value="{&quot;StringDB&quot;: &quot;physical&quot;, &quot;StringEvidence&quot;: &quot;experiments:0.973,database:0.896,textmining:0.316,coexpression:0.117&quot;, &quot;BioGrid&quot;: &quot;physical&quot;, &quot;BioGrid_PubMed&quot;: &quot;29263326,15094838,12150911&quot;, &quot;BioGrid_Type&quot;: &quot;Affinity Capture-MS&quot;, &quot;String_Score_Physical&quot;: 997, &quot;String_Score_Combined&quot;: 998}"/>
  </edge>
  <edge label="850298 (pp) 853631" source="4" target="638">
    <att type="string" name="canonicalName" value="850298 (pp) 853631"/>
    <att type="string" name="interaction" value="pp"/>
    <att type="int" name="SCORE" value="315"/>
    <att type="string" name="support" value="{&quot;StringDB&quot;: &quot;physical&quot;, &quot;StringEvidence&quot;: &quot;experiments:0.286&quot;, &quot;BioGrid&quot;: &quot;physical&quot;, &quot;BioGrid_PubMed&quot;: &quot;25973932&quot;, &quot;BioGrid_Type&quot;: &quot;Affinity Capture-MS&quot;, &quot;String_Score_Physical&quot;: 315, &quot;String_Score_Combined&quot;: 315}"/>
  </edge>
  <edge label="850298 (pp) 853682" source="4" target="650">
    <att type="string" name="canonicalName" value="850298 (pp) 853682"/>
    <att type="string" name="interaction" value="pp"/>
    <att type="int" name="SCORE" value="283"/>
    <att type="string" name="support" value="{&quot;StringDB&quot;: &quot;physical&quot;, &quot;StringEvidence&quot;: &quot;coexpression:0.989,experiments:0.253&quot;, &quot;BioGrid&quot;: &quot;physical&quot;, &quot;BioGrid_PubMed&quot;: &quot;29263326&quot;, &quot;BioGrid_Type&quot;: &quot;Affinity Capture-MS&quot;, &quot;String_Score_Physical&quot;: 283, &quot;String_Score_Combined&quot;: 992}"/>
  </edge>
  <edge label="850298 (pp) 853762" source="4" target="662">
    <att type="string" name="canonicalName" value="850298 (pp) 853762"/>
    <att type="string" name="interaction" value="pp"/>
    <att type="int" name="SCORE" value="991"/>
    <att type="string" name="support" value="{&quot;StringDB&quot;: &quot;physical&quot;, &quot;StringEvidence&quot;: &quot;coexpression:0.970,experiments:0.915,database:0.896,textmining:0.815&quot;, &quot;BioGrid&quot;: &quot;physical&quot;, &quot;BioGrid_PubMed&quot;: &quot;29263326&quot;, &quot;BioGrid_Type&quot;: &quot;Affinity Capture-MS&quot;, &quot;String_Score_Physical&quot;: 991, &quot;String_Score_Combined&quot;: 999}"/>
  </edge>
  <edge label="850298 (pp) 853784" source="4" target="666">
    <att type="string" name="canonicalName" value="850298 (pp) 853784"/>
    <att type="string" name="interaction" value="pp"/>
    <att type="int" name="SCORE" value="918"/>
    <att type="string" name="support" value="{&quot;StringDB&quot;: &quot;physical&quot;, &quot;StringEvidence&quot;: &quot;experiments:0.914,coexpression:0.482,textmining:0.111&quot;, &quot;BioGrid&quot;: &quot;physical&quot;, &quot;BioGrid_PubMed&quot;: &quot;29054886&quot;, &quot;BioGrid_Type&quot;: &quot;Two-hybrid&quot;, &quot;String_Score_Physical&quot;: 918, &quot;String_Score_Combined&quot;: 962}"/>
  </edge>
  <edge label="850298 (pp) 853934" source="4" target="695">
    <att type="string" name="canonicalName" value="850298 (pp) 853934"/>
    <att type="string" name="interaction" value="pp"/>
    <att type="int" name="SCORE" value="996"/>
    <att type="string" name="support" value="{&quot;StringDB&quot;: &quot;physical&quot;, &quot;StringEvidence&quot;: &quot;experiments:0.967,coexpression:0.906,database:0.896,textmining:0.707&quot;, &quot;BioGrid&quot;: &quot;physical&quot;, &quot;BioGrid_PubMed&quot;: &quot;29263326,16429126,12150911,11805826&quot;, &quot;BioGrid_Type&quot;: &quot;Affinity Capture-MS&quot;, &quot;String_Score_Physical&quot;: 996, &quot;String_Score_Combined&quot;: 999}"/>
  </edge>
  <edge label="850298 (pp) 853956" source="4" target="700">
    <att type="string" name="canonicalName" value="850298 (pp) 853956"/>
    <att type="string" name="interaction" value="pp"/>
    <att type="int" name="SCORE" value="678"/>
    <att type="string" name="support" value="{&quot;StringDB&quot;: &quot;physical&quot;, &quot;StringEvidence&quot;: &quot;coexpression:0.990,experiments:0.665,textmining:0.115&quot;, &quot;BioGrid&quot;: &quot;physical&quot;, &quot;BioGrid_PubMed&quot;: &quot;29263326,21926967&quot;, &quot;BioGrid_Type&quot;: &quot;Affinity Capture-MS&quot;, &quot;String_Score_Physical&quot;: 678, &quot;String_Score_Combined&quot;: 997}"/>
  </edge>
  <edge label="850298 (pp) 854020" source="4" target="715">
    <att type="string" name="canonicalName" value="850298 (pp) 854020"/>
    <att type="string" name="interaction" value="pp"/>
    <att type="int" name="SCORE" value="208"/>
    <att type="string" name="support" value="{&quot;BioGrid&quot;: &quot;physical&quot;, &quot;BioGrid_PubMed&quot;: &quot;29263326&quot;, &quot;BioGrid_Type&quot;: &quot;Affinity Capture-MS&quot;}"/>
  </edge>
  <edge label="850298 (pp) 854165" source="4" target="743">
    <att type="string" name="canonicalName" value="850298 (pp) 854165"/>
    <att type="string" name="interaction" value="pp"/>
    <att type="int" name="SCORE" value="999"/>
    <att type="string" name="support" value="{&quot;StringDB&quot;: &quot;physical&quot;, &quot;StringEvidence&quot;: &quot;experiments:0.999,coexpression:0.991,database:0.896,textmining:0.752&quot;, &quot;BioGrid&quot;: &quot;physical&quot;, &quot;BioGrid_PubMed&quot;: &quot;29263326,29054886&quot;, &quot;BioGrid_Type&quot;: &quot;Two-hybrid,Affinity Capture-MS&quot;, &quot;String_Score_Physical&quot;: 999, &quot;String_Score_Combined&quot;: 999}"/>
  </edge>
  <edge label="850298 (pp) 854227" source="4" target="746">
    <att type="string" name="canonicalName" value="850298 (pp) 854227"/>
    <att type="string" name="interaction" value="pp"/>
    <att type="int" name="SCORE" value="903"/>
    <att type="string" name="support" value="{&quot;StringDB&quot;: &quot;physical&quot;, &quot;StringEvidence&quot;: &quot;database:0.896,experiments:0.035,coexpression:0.019&quot;, &quot;BioGrid&quot;: &quot;physical&quot;, &quot;BioGrid_PubMed&quot;: &quot;29263326&quot;, &quot;BioGrid_Type&quot;: &quot;Affinity Capture-MS&quot;, &quot;String_Score_Physical&quot;: 903, &quot;String_Score_Combined&quot;: 905}"/>
  </edge>
  <edge label="850298 (pp) 854245" source="4" target="748">
    <att type="string" name="canonicalName" value="850298 (pp) 854245"/>
    <att type="string" name="interaction" value="pp"/>
    <att type="int" name="SCORE" value="994"/>
    <att type="string" name="support" value="{&quot;StringDB&quot;: &quot;physical&quot;, &quot;StringEvidence&quot;: &quot;experiments:0.944,database:0.896,textmining:0.771,coexpression:0.247&quot;, &quot;BioGrid&quot;: &quot;physical&quot;, &quot;BioGrid_PubMed&quot;: &quot;29263326,12150911&quot;, &quot;BioGrid_Type&quot;: &quot;Affinity Capture-MS&quot;, &quot;String_Score_Physical&quot;: 994, &quot;String_Score_Combined&quot;: 999}"/>
  </edge>
  <edge label="850298 (pp) 854338" source="4" target="765">
    <att type="string" name="canonicalName" value="850298 (pp) 854338"/>
    <att type="string" name="interaction" value="pp"/>
    <att type="int" name="SCORE" value="885"/>
    <att type="string" name="support" value="{&quot;StringDB&quot;: &quot;physical&quot;, &quot;StringEvidence&quot;: &quot;experiments:0.880,textmining:0.150,coexpression:0.086&quot;, &quot;BioGrid&quot;: &quot;physical&quot;, &quot;BioGrid_PubMed&quot;: &quot;29263326&quot;, &quot;BioGrid_Type&quot;: &quot;Affinity Capture-MS&quot;, &quot;String_Score_Physical&quot;: 885, &quot;String_Score_Combined&quot;: 910}"/>
  </edge>
  <edge label="850298 (pp) 854373" source="4" target="768">
    <att type="string" name="canonicalName" value="850298 (pp) 854373"/>
    <att type="string" name="interaction" value="pp"/>
    <att type="int" name="SCORE" value="315"/>
    <att type="string" name="support" value="{&quot;StringDB&quot;: &quot;physical&quot;, &quot;StringEvidence&quot;: &quot;experiments:0.286,coexpression:0.015&quot;, &quot;BioGrid&quot;: &quot;physical&quot;, &quot;BioGrid_PubMed&quot;: &quot;26524240&quot;, &quot;BioGrid_Type&quot;: &quot;Affinity Capture-RNA&quot;, &quot;String_Score_Physical&quot;: 315, &quot;String_Score_Combined&quot;: 325}"/>
  </edge>
  <edge label="850298 (pp) 854381" source="4" target="769">
    <att type="string" name="canonicalName" value="850298 (pp) 854381"/>
    <att type="string" name="interaction" value="pp"/>
    <att type="int" name="SCORE" value="729"/>
    <att type="string" name="support" value="{&quot;StringDB&quot;: &quot;physical&quot;, &quot;StringEvidence&quot;: &quot;coexpression:0.958,database:0.708,textmining:0.426,experiments:0.035&quot;, &quot;BioGrid&quot;: &quot;physical&quot;, &quot;BioGrid_PubMed&quot;: &quot;36018804,29263326&quot;, &quot;BioGrid_Type&quot;: &quot;Affinity Capture-MS&quot;, &quot;String_Score_Physical&quot;: 729, &quot;String_Score_Combined&quot;: 993}"/>
  </edge>
  <edge label="850298 (pp) 854399" source="4" target="774">
    <att type="string" name="canonicalName" value="850298 (pp) 854399"/>
    <att type="string" name="interaction" value="pp"/>
    <att type="int" name="SCORE" value="286"/>
    <att type="string" name="support" value="{&quot;StringDB&quot;: &quot;physical&quot;, &quot;StringEvidence&quot;: &quot;coexpression:0.570,experiments:0.255,textmining:0.004&quot;, &quot;BioGrid&quot;: &quot;physical&quot;, &quot;BioGrid_PubMed&quot;: &quot;29263326&quot;, &quot;BioGrid_Type&quot;: &quot;Affinity Capture-MS&quot;, &quot;String_Score_Physical&quot;: 286, &quot;String_Score_Combined&quot;: 694}"/>
  </edge>
  <edge label="850298 (pp) 854446" source="4" target="787">
    <att type="string" name="canonicalName" value="850298 (pp) 854446"/>
    <att type="string" name="interaction" value="pp"/>
    <att type="int" name="SCORE" value="903"/>
    <att type="string" name="support" value="{&quot;StringDB&quot;: &quot;physical&quot;, &quot;StringEvidence&quot;: &quot;coexpression:0.896,database:0.896,textmining:0.362,experiments:0.035&quot;, &quot;BioGrid&quot;: &quot;physical&quot;, &quot;BioGrid_PubMed&quot;: &quot;29263326&quot;, &quot;BioGrid_Type&quot;: &quot;Affinity Capture-MS&quot;, &quot;String_Score_Physical&quot;: 903, &quot;String_Score_Combined&quot;: 993}"/>
  </edge>
  <edge label="850298 (pp) 854450" source="4" target="788">
    <att type="string" name="canonicalName" value="850298 (pp) 854450"/>
    <att type="string" name="interaction" value="pp"/>
    <att type="int" name="SCORE" value="463"/>
    <att type="string" name="support" value="{&quot;StringDB&quot;: &quot;physical&quot;, &quot;StringEvidence&quot;: &quot;experiments:0.441,coexpression:0.072&quot;, &quot;BioGrid&quot;: &quot;physical&quot;, &quot;BioGrid_PubMed&quot;: &quot;29775579,25973932&quot;, &quot;BioGrid_Type&quot;: &quot;Affinity Capture-MS&quot;, &quot;String_Score_Physical&quot;: 463, &quot;String_Score_Combined&quot;: 502}"/>
  </edge>
  <edge label="850298 (pp) 854461" source="4" target="793">
    <att type="string" name="canonicalName" value="850298 (pp) 854461"/>
    <att type="string" name="interaction" value="pp"/>
    <att type="int" name="SCORE" value="999"/>
    <att type="string" name="support" value="{&quot;StringDB&quot;: &quot;physical&quot;, &quot;StringEvidence&quot;: &quot;experiments:0.999,coexpression:0.956,database:0.896,textmining:0.872&quot;, &quot;BioGrid&quot;: &quot;physical&quot;, &quot;BioGrid_PubMed&quot;: &quot;29263326,29054886,20038530&quot;, &quot;BioGrid_Type&quot;: &quot;Two-hybrid,Affinity Capture-MS&quot;, &quot;String_Score_Physical&quot;: 999, &quot;String_Score_Combined&quot;: 999}"/>
  </edge>
  <edge label="850298 (pp) 854462" source="4" target="794">
    <att type="string" name="canonicalName" value="850298 (pp) 854462"/>
    <att type="string" name="interaction" value="pp"/>
    <att type="int" name="SCORE" value="314"/>
    <att type="string" name="support" value="{&quot;StringDB&quot;: &quot;physical&quot;, &quot;StringEvidence&quot;: &quot;experiments:0.285,coexpression:0.007&quot;, &quot;BioGrid&quot;: &quot;physical&quot;, &quot;BioGrid_PubMed&quot;: &quot;29263326&quot;, &quot;BioGrid_Type&quot;: &quot;Affinity Capture-MS&quot;, &quot;String_Score_Physical&quot;: 314, &quot;String_Score_Combined&quot;: 319}"/>
  </edge>
  <edge label="850298 (pp) 854487" source="4" target="800">
    <att type="string" name="canonicalName" value="850298 (pp) 854487"/>
    <att type="string" name="interaction" value="pp"/>
    <att type="int" name="SCORE" value="999"/>
    <att type="string" name="support" value="{&quot;StringDB&quot;: &quot;physical&quot;, &quot;StringEvidence&quot;: &quot;experiments:0.995,coexpression:0.960,database:0.896,textmining:0.690&quot;, &quot;BioGrid&quot;: &quot;physical&quot;, &quot;BioGrid_PubMed&quot;: &quot;29263326,21558325&quot;, &quot;BioGrid_Type&quot;: &quot;Affinity Capture-MS&quot;, &quot;String_Score_Physical&quot;: 999, &quot;String_Score_Combined&quot;: 999}"/>
  </edge>
  <edge label="850298 (pp) 854679" source="4" target="821">
    <att type="string" name="canonicalName" value="850298 (pp) 854679"/>
    <att type="string" name="interaction" value="pp"/>
    <att type="int" name="SCORE" value="807"/>
    <att type="string" name="support" value="{&quot;StringDB&quot;: &quot;physical&quot;, &quot;StringEvidence&quot;: &quot;coexpression:0.855,experiments:0.799&quot;, &quot;BioGrid&quot;: &quot;physical&quot;, &quot;BioGrid_PubMed&quot;: &quot;29263326&quot;, &quot;BioGrid_Type&quot;: &quot;Affinity Capture-MS&quot;, &quot;String_Score_Physical&quot;: 807, &quot;String_Score_Combined&quot;: 972}"/>
  </edge>
  <edge label="850298 (pp) 854717" source="4" target="825">
    <att type="string" name="canonicalName" value="850298 (pp) 854717"/>
    <att type="string" name="interaction" value="pp"/>
    <att type="int" name="SCORE" value="912"/>
    <att type="string" name="support" value="{&quot;StringDB&quot;: &quot;physical&quot;, &quot;StringEvidence&quot;: &quot;coexpression:0.925,database:0.896,textmining:0.478,experiments:0.124&quot;, &quot;BioGrid&quot;: &quot;physical&quot;, &quot;BioGrid_PubMed&quot;: &quot;29263326&quot;, &quot;BioGrid_Type&quot;: &quot;Affinity Capture-MS&quot;, &quot;String_Score_Physical&quot;: 912, &quot;String_Score_Combined&quot;: 996}"/>
  </edge>
  <edge label="850298 (pp) 854741" source="4" target="830">
    <att type="string" name="canonicalName" value="850298 (pp) 854741"/>
    <att type="string" name="interaction" value="pp"/>
    <att type="int" name="SCORE" value="879"/>
    <att type="string" name="support" value="{&quot;StringDB&quot;: &quot;physical&quot;, &quot;StringEvidence&quot;: &quot;experiments:0.875,coexpression:0.065,textmining:0.048&quot;, &quot;BioGrid&quot;: &quot;physical&quot;, &quot;BioGrid_PubMed&quot;: &quot;29263326&quot;, &quot;BioGrid_Type&quot;: &quot;Affinity Capture-MS&quot;, &quot;String_Score_Physical&quot;: 879, &quot;String_Score_Combined&quot;: 893}"/>
  </edge>
  <edge label="850298 (pp) 854793" source="4" target="840">
    <att type="string" name="canonicalName" value="850298 (pp) 854793"/>
    <att type="string" name="interaction" value="pp"/>
    <att type="int" name="SCORE" value="983"/>
    <att type="string" name="support" value="{&quot;StringDB&quot;: &quot;physical&quot;, &quot;StringEvidence&quot;: &quot;coexpression:0.984,experiments:0.983,textmining:0.704&quot;, &quot;BioGrid&quot;: &quot;physical&quot;, &quot;BioGrid_PubMed&quot;: &quot;29263326,24990943,16762320,15178413&quot;, &quot;BioGrid_Type&quot;: &quot;Reconstituted Complex,Two-hybrid,Affinity Capture-MS,Co-crystal Structure,Co-fractionation&quot;, &quot;String_Score_Physical&quot;: 983, &quot;String_Score_Combined&quot;: 999}"/>
  </edge>
  <edge label="850298 (pp) 854881" source="4" target="862">
    <att type="string" name="canonicalName" value="850298 (pp) 854881"/>
    <att type="string" name="interaction" value="pp"/>
    <att type="int" name="SCORE" value="999"/>
    <att type="string" name="support" value="{&quot;StringDB&quot;: &quot;physical&quot;, &quot;StringEvidence&quot;: &quot;experiments:0.999,coexpression:0.969,database:0.896,textmining:0.498&quot;, &quot;BioGrid&quot;: &quot;genetic,physical&quot;, &quot;BioGrid_PubMed&quot;: &quot;29925570,29263326,29054886,27708008&quot;, &quot;BioGrid_Type&quot;: &quot;Two-hybrid,Negative Genetic,Affinity Capture-MS&quot;, &quot;BioGrid_Score&quot;: &quot;-0.1986&quot;, &quot;String_Score_Physical&quot;: 999, &quot;String_Score_Combined&quot;: 999}"/>
  </edge>
  <edge label="850298 (pp) 854939" source="4" target="870">
    <att type="string" name="canonicalName" value="850298 (pp) 854939"/>
    <att type="string" name="interaction" value="pp"/>
    <att type="int" name="SCORE" value="957"/>
    <att type="string" name="support" value="{&quot;StringDB&quot;: &quot;physical&quot;, &quot;StringEvidence&quot;: &quot;database:0.896,experiments:0.573,coexpression:0.241,textmining:0.038&quot;, &quot;BioGrid&quot;: &quot;physical&quot;, &quot;BioGrid_PubMed&quot;: &quot;29263326&quot;, &quot;BioGrid_Type&quot;: &quot;Affinity Capture-MS&quot;, &quot;String_Score_Physical&quot;: 957, &quot;String_Score_Combined&quot;: 968}"/>
  </edge>
  <edge label="850298 (pp) 854982" source="4" target="885">
    <att type="string" name="canonicalName" value="850298 (pp) 854982"/>
    <att type="string" name="interaction" value="pp"/>
    <att type="int" name="SCORE" value="915"/>
    <att type="string" name="support" value="{&quot;StringDB&quot;: &quot;physical&quot;, &quot;StringEvidence&quot;: &quot;experiments:0.912,textmining:0.106,coexpression:0.083&quot;, &quot;BioGrid&quot;: &quot;physical&quot;, &quot;BioGrid_PubMed&quot;: &quot;29263326&quot;, &quot;BioGrid_Type&quot;: &quot;Affinity Capture-MS&quot;, &quot;String_Score_Physical&quot;: 915, &quot;String_Score_Combined&quot;: 931}"/>
  </edge>
  <edge label="850298 (pp) 855028" source="4" target="894">
    <att type="string" name="canonicalName" value="850298 (pp) 855028"/>
    <att type="string" name="interaction" value="pp"/>
    <att type="int" name="SCORE" value="903"/>
    <att type="string" name="support" value="{&quot;StringDB&quot;: &quot;physical&quot;, &quot;StringEvidence&quot;: &quot;coexpression:0.942,database:0.896,experiments:0.035&quot;, &quot;BioGrid&quot;: &quot;physical&quot;, &quot;BioGrid_PubMed&quot;: &quot;29263326&quot;, &quot;BioGrid_Type&quot;: &quot;Affinity Capture-MS&quot;, &quot;String_Score_Physical&quot;: 903, &quot;String_Score_Combined&quot;: 994}"/>
  </edge>
  <edge label="850298 (pp) 855066" source="4" target="898">
    <att type="string" name="canonicalName" value="850298 (pp) 855066"/>
    <att type="string" name="interaction" value="pp"/>
    <att type="int" name="SCORE" value="315"/>
    <att type="string" name="support" value="{&quot;StringDB&quot;: &quot;physical&quot;, &quot;StringEvidence&quot;: &quot;experiments:0.287,coexpression:0.009&quot;, &quot;BioGrid&quot;: &quot;physical&quot;, &quot;BioGrid_PubMed&quot;: &quot;10684247&quot;, &quot;BioGrid_Type&quot;: &quot;Co-purification&quot;, &quot;String_Score_Physical&quot;: 315, &quot;String_Score_Combined&quot;: 322}"/>
  </edge>
  <edge label="850298 (pp) 855068" source="4" target="900">
    <att type="string" name="canonicalName" value="850298 (pp) 855068"/>
    <att type="string" name="interaction" value="pp"/>
    <att type="int" name="SCORE" value="903"/>
    <att type="string" name="support" value="{&quot;StringDB&quot;: &quot;physical&quot;, &quot;StringEvidence&quot;: &quot;coexpression:0.982,database:0.896,textmining:0.246,experiments:0.035&quot;, &quot;BioGrid&quot;: &quot;physical&quot;, &quot;BioGrid_PubMed&quot;: &quot;29263326&quot;, &quot;BioGrid_Type&quot;: &quot;Affinity Capture-MS&quot;, &quot;String_Score_Physical&quot;: 903, &quot;String_Score_Combined&quot;: 998}"/>
  </edge>
  <edge label="850298 (pp) 855118" source="4" target="910">
    <att type="string" name="canonicalName" value="850298 (pp) 855118"/>
    <att type="string" name="interaction" value="pp"/>
    <att type="int" name="SCORE" value="998"/>
    <att type="string" name="support" value="{&quot;StringDB&quot;: &quot;physical&quot;, &quot;StringEvidence&quot;: &quot;experiments:0.986,database:0.896,textmining:0.846,coexpression:0.604&quot;, &quot;BioGrid&quot;: &quot;genetic,physical&quot;, &quot;BioGrid_PubMed&quot;: &quot;29263326,27708008,16429126,12150911,11805826&quot;, &quot;BioGrid_Type&quot;: &quot;Negative Genetic,Affinity Capture-MS&quot;, &quot;BioGrid_Score&quot;: &quot;-0.2215,-0.2227&quot;, &quot;String_Score_Physical&quot;: 998, &quot;String_Score_Combined&quot;: 999}"/>
  </edge>
  <edge label="850298 (pp) 855158" source="4" target="915">
    <att type="string" name="canonicalName" value="850298 (pp) 855158"/>
    <att type="string" name="interaction" value="pp"/>
    <att type="int" name="SCORE" value="975"/>
    <att type="string" name="support" value="{&quot;StringDB&quot;: &quot;physical&quot;, &quot;StringEvidence&quot;: &quot;database:0.896,textmining:0.815,coexpression:0.814,experiments:0.752&quot;, &quot;BioGrid&quot;: &quot;physical&quot;, &quot;BioGrid_PubMed&quot;: &quot;33326748,29263326,16429126,12150911,11805826&quot;, &quot;BioGrid_Type&quot;: &quot;Affinity Capture-MS&quot;, &quot;String_Score_Physical&quot;: 975, &quot;String_Score_Combined&quot;: 999}"/>
  </edge>
  <edge label="850298 (pp) 855269" source="4" target="931">
    <att type="string" name="canonicalName" value="850298 (pp) 855269"/>
    <att type="string" name="interaction" value="pp"/>
    <att type="int" name="SCORE" value="997"/>
    <att type="string" name="support" value="{&quot;StringDB&quot;: &quot;physical&quot;, &quot;StringEvidence&quot;: &quot;experiments:0.970,textmining:0.922,coexpression:0.897,database:0.896&quot;, &quot;BioGrid&quot;: &quot;genetic,physical&quot;, &quot;BioGrid_PubMed&quot;: &quot;29263326,27708008,23209026,16429126,12150911&quot;, &quot;BioGrid_Type&quot;: &quot;Negative Genetic,Affinity Capture-MS&quot;, &quot;BioGrid_Score&quot;: &quot;-0.5988,-0.692&quot;, &quot;String_Score_Physical&quot;: 997, &quot;String_Score_Combined&quot;: 999}"/>
  </edge>
  <edge label="850298 (pp) 855335" source="4" target="946">
    <att type="string" name="canonicalName" value="850298 (pp) 855335"/>
    <att type="string" name="interaction" value="pp"/>
    <att type="int" name="SCORE" value="999"/>
    <att type="string" name="support" value="{&quot;StringDB&quot;: &quot;physical&quot;, &quot;StringEvidence&quot;: &quot;experiments:0.999,coexpression:0.954,database:0.896,textmining:0.393&quot;, &quot;BioGrid&quot;: &quot;genetic,physical&quot;, &quot;BioGrid_PubMed&quot;: &quot;29263326,29054886,27708008,12150911&quot;, &quot;BioGrid_Type&quot;: &quot;Two-hybrid,Negative Genetic,Affinity Capture-MS&quot;, &quot;BioGrid_Score&quot;: &quot;-0.2368&quot;, &quot;String_Score_Physical&quot;: 999, &quot;String_Score_Combined&quot;: 999}"/>
  </edge>
  <edge label="850298 (pp) 855466" source="4" target="965">
    <att type="string" name="canonicalName" value="850298 (pp) 855466"/>
    <att type="string" name="interaction" value="pp"/>
    <att type="int" name="SCORE" value="666"/>
    <att type="string" name="support" value="{&quot;StringDB&quot;: &quot;physical&quot;, &quot;StringEvidence&quot;: &quot;experiments:0.652,coexpression:0.210,textmining:0.008&quot;, &quot;BioGrid&quot;: &quot;physical&quot;, &quot;BioGrid_PubMed&quot;: &quot;21277287,21232131&quot;, &quot;BioGrid_Type&quot;: &quot;Affinity Capture-RNA,Affinity Capture-MS&quot;, &quot;String_Score_Physical&quot;: 666, &quot;String_Score_Combined&quot;: 738}"/>
  </edge>
  <edge label="850298 (pp) 855514" source="4" target="976">
    <att type="string" name="canonicalName" value="850298 (pp) 855514"/>
    <att type="string" name="interaction" value="pp"/>
    <att type="int" name="SCORE" value="470"/>
    <att type="string" name="support" value="{&quot;StringDB&quot;: &quot;physical&quot;, &quot;StringEvidence&quot;: &quot;coexpression:0.914,textmining:0.894,experiments:0.448&quot;, &quot;BioGrid&quot;: &quot;physical&quot;, &quot;BioGrid_PubMed&quot;: &quot;30653518,29263326,20100801&quot;, &quot;BioGrid_Type&quot;: &quot;Affinity Capture-MS,Affinity Capture-Western&quot;, &quot;String_Score_Physical&quot;: 470, &quot;String_Score_Combined&quot;: 995}"/>
  </edge>
  <edge label="850298 (pp) 855591" source="4" target="988">
    <att type="string" name="canonicalName" value="850298 (pp) 855591"/>
    <att type="string" name="interaction" value="pp"/>
    <att type="int" name="SCORE" value="998"/>
    <att type="string" name="support" value="{&quot;StringDB&quot;: &quot;physical&quot;, &quot;StringEvidence&quot;: &quot;experiments:0.982,coexpression:0.953,database:0.896,textmining:0.679&quot;, &quot;BioGrid&quot;: &quot;physical&quot;, &quot;BioGrid_PubMed&quot;: &quot;29263326,16429126,12150911,11805826&quot;, &quot;BioGrid_Type&quot;: &quot;Affinity Capture-MS&quot;, &quot;String_Score_Physical&quot;: 998, &quot;String_Score_Combined&quot;: 999}"/>
  </edge>
  <edge label="850298 (pp) 855609" source="4" target="994">
    <att type="string" name="canonicalName" value="850298 (pp) 855609"/>
    <att type="string" name="interaction" value="pp"/>
    <att type="int" name="SCORE" value="286"/>
    <att type="string" name="support" value="{&quot;StringDB&quot;: &quot;physical&quot;, &quot;StringEvidence&quot;: &quot;coexpression:0.917,experiments:0.255&quot;, &quot;BioGrid&quot;: &quot;physical&quot;, &quot;BioGrid_PubMed&quot;: &quot;29263326&quot;, &quot;BioGrid_Type&quot;: &quot;Affinity Capture-MS&quot;, &quot;String_Score_Physical&quot;: 286, &quot;String_Score_Combined&quot;: 940}"/>
  </edge>
  <edge label="850298 (pp) 855613" source="4" target="996">
    <att type="string" name="canonicalName" value="850298 (pp) 855613"/>
    <att type="string" name="interaction" value="pp"/>
    <att type="int" name="SCORE" value="794"/>
    <att type="string" name="support" value="{&quot;StringDB&quot;: &quot;physical&quot;, &quot;StringEvidence&quot;: &quot;coexpression:0.991,experiments:0.785&quot;, &quot;BioGrid&quot;: &quot;physical&quot;, &quot;BioGrid_PubMed&quot;: &quot;29263326,17922018&quot;, &quot;BioGrid_Type&quot;: &quot;Affinity Capture-MS&quot;, &quot;String_Score_Physical&quot;: 794, &quot;String_Score_Combined&quot;: 998}"/>
  </edge>
  <edge label="850298 (pp) 855628" source="4" target="999">
    <att type="string" name="canonicalName" value="850298 (pp) 855628"/>
    <att type="string" name="interaction" value="pp"/>
    <att type="int" name="SCORE" value="957"/>
    <att type="string" name="support" value="{&quot;StringDB&quot;: &quot;physical&quot;, &quot;StringEvidence&quot;: &quot;database:0.896,experiments:0.571,coexpression:0.194&quot;, &quot;BioGrid&quot;: &quot;physical&quot;, &quot;BioGrid_PubMed&quot;: &quot;29263326&quot;, &quot;BioGrid_Type&quot;: &quot;Affinity Capture-MS&quot;, &quot;String_Score_Physical&quot;: 957, &quot;String_Score_Combined&quot;: 965}"/>
  </edge>
  <edge label="850298 (pp) 855663" source="4" target="1003">
    <att type="string" name="canonicalName" value="850298 (pp) 855663"/>
    <att type="string" name="interaction" value="pp"/>
    <att type="int" name="SCORE" value="222"/>
    <att type="string" name="support" value="{&quot;StringDB&quot;: &quot;physical&quot;, &quot;StringEvidence&quot;: &quot;coexpression:0.925,experiments:0.189&quot;, &quot;BioGrid&quot;: &quot;genetic,physical&quot;, &quot;BioGrid_PubMed&quot;: &quot;29263326,27708008&quot;, &quot;BioGrid_Type&quot;: &quot;Negative Genetic,Affinity Capture-MS&quot;, &quot;BioGrid_Score&quot;: &quot;-0.1269&quot;, &quot;String_Score_Physical&quot;: 222, &quot;String_Score_Combined&quot;: 941}"/>
  </edge>
  <edge label="850298 (pp) 855773" source="4" target="1022">
    <att type="string" name="canonicalName" value="850298 (pp) 855773"/>
    <att type="string" name="interaction" value="pp"/>
    <att type="int" name="SCORE" value="198"/>
    <att type="string" name="support" value="{&quot;StringDB&quot;: &quot;physical&quot;, &quot;StringEvidence&quot;: &quot;experiments:0.164,coexpression:0.084&quot;, &quot;String_Score_Physical&quot;: 198, &quot;String_Score_Combined&quot;: 265}"/>
  </edge>
  <edge label="850298 (pp) 855790" source="4" target="1028">
    <att type="string" name="canonicalName" value="850298 (pp) 855790"/>
    <att type="string" name="interaction" value="pp"/>
    <att type="int" name="SCORE" value="999"/>
    <att type="string" name="support" value="{&quot;StringDB&quot;: &quot;physical&quot;, &quot;StringEvidence&quot;: &quot;experiments:0.999,coexpression:0.969&quot;, &quot;BioGrid&quot;: &quot;physical&quot;, &quot;BioGrid_PubMed&quot;: &quot;29263326,29054886,16554755&quot;, &quot;BioGrid_Type&quot;: &quot;Two-hybrid,Affinity Capture-MS&quot;, &quot;String_Score_Physical&quot;: 999, &quot;String_Score_Combined&quot;: 999}"/>
  </edge>
  <edge label="850298 (pp) 855977" source="4" target="1064">
    <att type="string" name="canonicalName" value="850298 (pp) 855977"/>
    <att type="string" name="interaction" value="pp"/>
    <att type="int" name="SCORE" value="998"/>
    <att type="string" name="support" value="{&quot;StringDB&quot;: &quot;physical&quot;, &quot;StringEvidence&quot;: &quot;experiments:0.981,database:0.896,coexpression:0.822,textmining:0.811&quot;, &quot;BioGrid&quot;: &quot;physical&quot;, &quot;BioGrid_PubMed&quot;: &quot;29263326,16429126,12150911,11805826&quot;, &quot;BioGrid_Type&quot;: &quot;Affinity Capture-MS&quot;, &quot;String_Score_Physical&quot;: 998, &quot;String_Score_Combined&quot;: 999}"/>
  </edge>
  <edge label="850298 (pp) 856095" source="4" target="1090">
    <att type="string" name="canonicalName" value="850298 (pp) 856095"/>
    <att type="string" name="interaction" value="pp"/>
    <att type="int" name="SCORE" value="931"/>
    <att type="string" name="support" value="{&quot;StringDB&quot;: &quot;physical&quot;, &quot;StringEvidence&quot;: &quot;database:0.896,textmining:0.744,coexpression:0.727,experiments:0.318&quot;, &quot;BioGrid&quot;: &quot;physical&quot;, &quot;BioGrid_PubMed&quot;: &quot;29263326,12150911&quot;, &quot;BioGrid_Type&quot;: &quot;Affinity Capture-MS&quot;, &quot;String_Score_Physical&quot;: 931, &quot;String_Score_Combined&quot;: 995}"/>
  </edge>
  <edge label="850298 (pp) 856226" source="4" target="1117">
    <att type="string" name="canonicalName" value="850298 (pp) 856226"/>
    <att type="string" name="interaction" value="pp"/>
    <att type="int" name="SCORE" value="286"/>
    <att type="string" name="support" value="{&quot;StringDB&quot;: &quot;physical&quot;, &quot;StringEvidence&quot;: &quot;coexpression:0.527,experiments:0.255&quot;, &quot;BioGrid&quot;: &quot;physical&quot;, &quot;BioGrid_PubMed&quot;: &quot;29263326&quot;, &quot;BioGrid_Type&quot;: &quot;Affinity Capture-MS&quot;, &quot;String_Score_Physical&quot;: 286, &quot;String_Score_Combined&quot;: 662}"/>
  </edge>
  <edge label="850298 (pp) 856228" source="4" target="1118">
    <att type="string" name="canonicalName" value="850298 (pp) 856228"/>
    <att type="string" name="interaction" value="pp"/>
    <att type="int" name="SCORE" value="944"/>
    <att type="string" name="support" value="{&quot;StringDB&quot;: &quot;physical&quot;, &quot;StringEvidence&quot;: &quot;database:0.896,coexpression:0.822,experiments:0.443&quot;, &quot;BioGrid&quot;: &quot;genetic,physical&quot;, &quot;BioGrid_PubMed&quot;: &quot;29263326,27708008,23193268&quot;, &quot;BioGrid_Type&quot;: &quot;Negative Genetic,Affinity Capture-MS&quot;, &quot;BioGrid_Score&quot;: &quot;-0.1311&quot;, &quot;String_Score_Physical&quot;: 944, &quot;String_Score_Combined&quot;: 990}"/>
  </edge>
  <edge label="850298 (pp) 856255" source="4" target="1121">
    <att type="string" name="canonicalName" value="850298 (pp) 856255"/>
    <att type="string" name="interaction" value="pp"/>
    <att type="int" name="SCORE" value="998"/>
    <att type="string" name="support" value="{&quot;StringDB&quot;: &quot;physical&quot;, &quot;StringEvidence&quot;: &quot;experiments:0.983,textmining:0.925,coexpression:0.915,database:0.896&quot;, &quot;BioGrid&quot;: &quot;physical&quot;, &quot;BioGrid_PubMed&quot;: &quot;29263326,16429126,12150911,11805826&quot;, &quot;BioGrid_Type&quot;: &quot;Affinity Capture-MS&quot;, &quot;String_Score_Physical&quot;: 998, &quot;String_Score_Combined&quot;: 999}"/>
  </edge>
  <edge label="850298 (pp) 856267" source="4" target="1123">
    <att type="string" name="canonicalName" value="850298 (pp) 856267"/>
    <att type="string" name="interaction" value="pp"/>
    <att type="int" name="SCORE" value="999"/>
    <att type="string" name="support" value="{&quot;StringDB&quot;: &quot;physical&quot;, &quot;StringEvidence&quot;: &quot;experiments:0.999,coexpression:0.926,database:0.896,textmining:0.771&quot;, &quot;BioGrid&quot;: &quot;physical&quot;, &quot;BioGrid_PubMed&quot;: &quot;29361028,29263326,28244370,22431976,16429126,12150911,11805826&quot;, &quot;BioGrid_Type&quot;: &quot;Affinity Capture-MS,Affinity Capture-Western&quot;, &quot;String_Score_Physical&quot;: 999, &quot;String_Score_Combined&quot;: 999}"/>
  </edge>
  <edge label="850298 (pp) 856347" source="4" target="1146">
    <att type="string" name="canonicalName" value="850298 (pp) 856347"/>
    <att type="string" name="interaction" value="pp"/>
    <att type="int" name="SCORE" value="286"/>
    <att type="string" name="support" value="{&quot;StringDB&quot;: &quot;physical&quot;, &quot;StringEvidence&quot;: &quot;experiments:0.255&quot;, &quot;BioGrid&quot;: &quot;physical&quot;, &quot;BioGrid_PubMed&quot;: &quot;29263326&quot;, &quot;BioGrid_Type&quot;: &quot;Affinity Capture-MS&quot;, &quot;String_Score_Physical&quot;: 286, &quot;String_Score_Combined&quot;: 286}"/>
  </edge>
  <edge label="850298 (pp) 856352" source="4" target="1147">
    <att type="string" name="canonicalName" value="850298 (pp) 856352"/>
    <att type="string" name="interaction" value="pp"/>
    <att type="int" name="SCORE" value="446"/>
    <att type="string" name="support" value="{&quot;StringDB&quot;: &quot;physical&quot;, &quot;StringEvidence&quot;: &quot;experiments:0.423,coexpression:0.193&quot;, &quot;BioGrid&quot;: &quot;physical&quot;, &quot;BioGrid_PubMed&quot;: &quot;29263326,15094838&quot;, &quot;BioGrid_Type&quot;: &quot;Affinity Capture-MS&quot;, &quot;String_Score_Physical&quot;: 446, &quot;String_Score_Combined&quot;: 553}"/>
  </edge>
  <edge label="850298 (pp) 856418" source="4" target="1155">
    <att type="string" name="canonicalName" value="850298 (pp) 856418"/>
    <att type="string" name="interaction" value="pp"/>
    <att type="int" name="SCORE" value="315"/>
    <att type="string" name="support" value="{&quot;StringDB&quot;: &quot;physical&quot;, &quot;StringEvidence&quot;: &quot;experiments:0.286&quot;, &quot;BioGrid&quot;: &quot;physical&quot;, &quot;BioGrid_PubMed&quot;: &quot;26921299&quot;, &quot;BioGrid_Type&quot;: &quot;Affinity Capture-MS&quot;, &quot;String_Score_Physical&quot;: 315, &quot;String_Score_Combined&quot;: 315}"/>
  </edge>
  <edge label="850298 (pp) 856449" source="4" target="1165">
    <att type="string" name="canonicalName" value="850298 (pp) 856449"/>
    <att type="string" name="interaction" value="pp"/>
    <att type="int" name="SCORE" value="446"/>
    <att type="string" name="support" value="{&quot;StringDB&quot;: &quot;physical&quot;, &quot;StringEvidence&quot;: &quot;coexpression:0.970,experiments:0.423,textmining:0.338&quot;, &quot;BioGrid&quot;: &quot;physical&quot;, &quot;BioGrid_PubMed&quot;: &quot;29263326&quot;, &quot;BioGrid_Type&quot;: &quot;Affinity Capture-MS&quot;, &quot;String_Score_Physical&quot;: 446, &quot;String_Score_Combined&quot;: 988}"/>
  </edge>
  <edge label="850298 (pp) 856462" source="4" target="1169">
    <att type="string" name="canonicalName" value="850298 (pp) 856462"/>
    <att type="string" name="interaction" value="pp"/>
    <att type="int" name="SCORE" value="822"/>
    <att type="string" name="support" value="{&quot;StringDB&quot;: &quot;physical&quot;, &quot;StringEvidence&quot;: &quot;coexpression:0.948,database:0.791,textmining:0.302,experiments:0.112&quot;, &quot;BioGrid&quot;: &quot;physical&quot;, &quot;BioGrid_PubMed&quot;: &quot;29263326&quot;, &quot;BioGrid_Type&quot;: &quot;Affinity Capture-MS&quot;, &quot;String_Score_Physical&quot;: 822, &quot;String_Score_Combined&quot;: 993}"/>
  </edge>
  <edge label="850298 (pp) 856488" source="4" target="1176">
    <att type="string" name="canonicalName" value="850298 (pp) 856488"/>
    <att type="string" name="interaction" value="pp"/>
    <att type="int" name="SCORE" value="247"/>
    <att type="string" name="support" value="{&quot;StringDB&quot;: &quot;physical&quot;, &quot;StringEvidence&quot;: &quot;coexpression:0.983,experiments:0.215&quot;, &quot;BioGrid&quot;: &quot;physical&quot;, &quot;BioGrid_PubMed&quot;: &quot;29263326&quot;, &quot;BioGrid_Type&quot;: &quot;Affinity Capture-MS&quot;, &quot;String_Score_Physical&quot;: 247, &quot;String_Score_Combined&quot;: 987}"/>
  </edge>
  <edge label="850298 (pp) 856528" source="4" target="1183">
    <att type="string" name="canonicalName" value="850298 (pp) 856528"/>
    <att type="string" name="interaction" value="pp"/>
    <att type="int" name="SCORE" value="286"/>
    <att type="string" name="support" value="{&quot;StringDB&quot;: &quot;physical&quot;, &quot;StringEvidence&quot;: &quot;experiments:0.255,coexpression:0.056&quot;, &quot;BioGrid&quot;: &quot;physical&quot;, &quot;BioGrid_PubMed&quot;: &quot;29263326&quot;, &quot;BioGrid_Type&quot;: &quot;Affinity Capture-MS&quot;, &quot;String_Score_Physical&quot;: 286, &quot;String_Score_Combined&quot;: 326}"/>
  </edge>
  <edge label="850298 (pp) 856553" source="4" target="1188">
    <att type="string" name="canonicalName" value="850298 (pp) 856553"/>
    <att type="string" name="interaction" value="pp"/>
    <att type="int" name="SCORE" value="998"/>
    <att type="string" name="support" value="{&quot;StringDB&quot;: &quot;physical&quot;, &quot;StringEvidence&quot;: &quot;experiments:0.983,coexpression:0.977,database:0.896,textmining:0.771&quot;, &quot;BioGrid&quot;: &quot;physical&quot;, &quot;BioGrid_PubMed&quot;: &quot;29263326,16429126,12150911,11805826&quot;, &quot;BioGrid_Type&quot;: &quot;Affinity Capture-MS&quot;, &quot;String_Score_Physical&quot;: 998, &quot;String_Score_Combined&quot;: 999}"/>
  </edge>
  <edge label="850298 (pp) 856603" source="4" target="1198">
    <att type="string" name="canonicalName" value="850298 (pp) 856603"/>
    <att type="string" name="interaction" value="pp"/>
    <att type="int" name="SCORE" value="983"/>
    <att type="string" name="support" value="{&quot;StringDB&quot;: &quot;physical&quot;, &quot;StringEvidence&quot;: &quot;database:0.896,experiments:0.834,textmining:0.771,coexpression:0.407&quot;, &quot;BioGrid&quot;: &quot;genetic,physical&quot;, &quot;BioGrid_PubMed&quot;: &quot;29263326,27708008&quot;, &quot;BioGrid_Type&quot;: &quot;Negative Genetic,Affinity Capture-MS&quot;, &quot;BioGrid_Score&quot;: &quot;-0.3412,-0.1491&quot;, &quot;String_Score_Physical&quot;: 983, &quot;String_Score_Combined&quot;: 997}"/>
  </edge>
  <edge label="850298 (pp) 856655" source="4" target="1206">
    <att type="string" name="canonicalName" value="850298 (pp) 856655"/>
    <att type="string" name="interaction" value="pp"/>
    <att type="int" name="SCORE" value="999"/>
    <att type="string" name="support" value="{&quot;StringDB&quot;: &quot;physical&quot;, &quot;StringEvidence&quot;: &quot;experiments:0.999,coexpression:0.263,textmining:0.063&quot;, &quot;BioGrid&quot;: &quot;genetic,physical&quot;, &quot;BioGrid_PubMed&quot;: &quot;29263326,29054886,27708008&quot;, &quot;BioGrid_Type&quot;: &quot;Positive Genetic,Two-hybrid,Negative Genetic,Affinity Capture-MS&quot;, &quot;BioGrid_Score&quot;: &quot;-0.1277,0.1807&quot;, &quot;String_Score_Physical&quot;: 999, &quot;String_Score_Combined&quot;: 999}"/>
  </edge>
  <edge label="850298 (pp) 856687" source="4" target="1207">
    <att type="string" name="canonicalName" value="850298 (pp) 856687"/>
    <att type="string" name="interaction" value="pp"/>
    <att type="int" name="SCORE" value="993"/>
    <att type="string" name="support" value="{&quot;StringDB&quot;: &quot;physical&quot;, &quot;StringEvidence&quot;: &quot;experiments:0.938,database:0.896,textmining:0.494,coexpression:0.341&quot;, &quot;BioGrid&quot;: &quot;genetic,physical&quot;, &quot;BioGrid_PubMed&quot;: &quot;29263326,27708008&quot;, &quot;BioGrid_Type&quot;: &quot;Negative Genetic,Affinity Capture-MS&quot;, &quot;BioGrid_Score&quot;: &quot;-0.1475&quot;, &quot;String_Score_Physical&quot;: 993, &quot;String_Score_Combined&quot;: 997}"/>
  </edge>
  <edge label="850298 (pp) 856719" source="4" target="1212">
    <att type="string" name="canonicalName" value="850298 (pp) 856719"/>
    <att type="string" name="interaction" value="pp"/>
    <att type="int" name="SCORE" value="329"/>
    <att type="string" name="support" value="{&quot;StringDB&quot;: &quot;physical&quot;, &quot;StringEvidence&quot;: &quot;coexpression:0.940,experiments:0.301&quot;, &quot;BioGrid&quot;: &quot;genetic,physical&quot;, &quot;BioGrid_PubMed&quot;: &quot;29263326,19061648&quot;, &quot;BioGrid_Type&quot;: &quot;Positive Genetic,Affinity Capture-MS&quot;, &quot;BioGrid_Score&quot;: &quot;2.971369&quot;, &quot;String_Score_Physical&quot;: 329, &quot;String_Score_Combined&quot;: 959}"/>
  </edge>
  <edge label="850298 (pp) 856723" source="4" target="1213">
    <att type="string" name="canonicalName" value="850298 (pp) 856723"/>
    <att type="string" name="interaction" value="pp"/>
    <att type="int" name="SCORE" value="261"/>
    <att type="string" name="support" value="{&quot;StringDB&quot;: &quot;physical&quot;, &quot;StringEvidence&quot;: &quot;coexpression:0.991,experiments:0.230,textmining:0.038&quot;, &quot;BioGrid&quot;: &quot;physical&quot;, &quot;BioGrid_PubMed&quot;: &quot;29263326&quot;, &quot;BioGrid_Type&quot;: &quot;Affinity Capture-MS&quot;, &quot;String_Score_Physical&quot;: 261, &quot;String_Score_Combined&quot;: 993}"/>
  </edge>
  <edge label="850298 (pp) 856805" source="4" target="1232">
    <att type="string" name="canonicalName" value="850298 (pp) 856805"/>
    <att type="string" name="interaction" value="pp"/>
    <att type="int" name="SCORE" value="875"/>
    <att type="string" name="support" value="{&quot;StringDB&quot;: &quot;physical&quot;, &quot;StringEvidence&quot;: &quot;experiments:0.870,coexpression:0.137,textmining:0.049&quot;, &quot;String_Score_Physical&quot;: 875, &quot;String_Score_Combined&quot;: 897}"/>
  </edge>
  <edge label="850298 (pp) 856839" source="4" target="1237">
    <att type="string" name="canonicalName" value="850298 (pp) 856839"/>
    <att type="string" name="interaction" value="pp"/>
    <att type="int" name="SCORE" value="993"/>
    <att type="string" name="support" value="{&quot;StringDB&quot;: &quot;physical&quot;, &quot;StringEvidence&quot;: &quot;experiments:0.938,database:0.896,cooccurrence:0.313,coexpression:0.308,textmining:0.086&quot;, &quot;BioGrid&quot;: &quot;physical&quot;, &quot;BioGrid_PubMed&quot;: &quot;29263326,15094838,12150911&quot;, &quot;BioGrid_Type&quot;: &quot;Affinity Capture-MS&quot;, &quot;String_Score_Physical&quot;: 993, &quot;String_Score_Combined&quot;: 997}"/>
  </edge>
  <edge label="850298 (pp) 856853" source="4" target="1244">
    <att type="string" name="canonicalName" value="850298 (pp) 856853"/>
    <att type="string" name="interaction" value="pp"/>
    <att type="int" name="SCORE" value="208"/>
    <att type="string" name="support" value="{&quot;StringDB&quot;: &quot;functional&quot;, &quot;StringEvidence&quot;: &quot;coexpression:0.156,textmining:0.041&quot;, &quot;BioGrid&quot;: &quot;physical&quot;, &quot;BioGrid_PubMed&quot;: &quot;29263326&quot;, &quot;BioGrid_Type&quot;: &quot;Affinity Capture-MS&quot;, &quot;String_Score_Combined&quot;: 223, &quot;String_Score_Physical&quot;: 208}"/>
  </edge>
  <edge label="850298 (pp) 856863" source="4" target="1246">
    <att type="string" name="canonicalName" value="850298 (pp) 856863"/>
    <att type="string" name="interaction" value="pp"/>
    <att type="int" name="SCORE" value="288"/>
    <att type="string" name="support" value="{&quot;StringDB&quot;: &quot;physical&quot;, &quot;StringEvidence&quot;: &quot;coexpression:0.990,experiments:0.258&quot;, &quot;String_Score_Physical&quot;: 288, &quot;String_Score_Combined&quot;: 993}"/>
  </edge>
  <edge label="850298 (pp) 856864" source="4" target="1247">
    <att type="string" name="canonicalName" value="850298 (pp) 856864"/>
    <att type="string" name="interaction" value="pp"/>
    <att type="int" name="SCORE" value="985"/>
    <att type="string" name="support" value="{&quot;StringDB&quot;: &quot;physical&quot;, &quot;StringEvidence&quot;: &quot;coexpression:0.970,experiments:0.969,textmining:0.745,database:0.520&quot;, &quot;BioGrid&quot;: &quot;physical&quot;, &quot;BioGrid_PubMed&quot;: &quot;29263326,11805826&quot;, &quot;BioGrid_Type&quot;: &quot;Affinity Capture-MS&quot;, &quot;String_Score_Physical&quot;: 985, &quot;String_Score_Combined&quot;: 999}"/>
  </edge>
  <edge label="850303 (pp) 851696" source="5" target="278">
    <att type="string" name="canonicalName" value="850303 (pp) 851696"/>
    <att type="string" name="interaction" value="pp"/>
    <att type="int" name="SCORE" value="321"/>
    <att type="string" name="support" value="{&quot;StringDB&quot;: &quot;physical&quot;, &quot;StringEvidence&quot;: &quot;experiments:0.292,coexpression:0.022&quot;, &quot;BioGrid&quot;: &quot;physical&quot;, &quot;BioGrid_PubMed&quot;: &quot;17634282&quot;, &quot;BioGrid_Type&quot;: &quot;Two-hybrid&quot;, &quot;String_Score_Physical&quot;: 321, &quot;String_Score_Combined&quot;: 335}"/>
  </edge>
  <edge label="850303 (pp) 852931" source="5" target="500">
    <att type="string" name="canonicalName" value="850303 (pp) 852931"/>
    <att type="string" name="interaction" value="pp"/>
    <att type="int" name="SCORE" value="608"/>
    <att type="string" name="support" value="{&quot;StringDB&quot;: &quot;physical&quot;, &quot;StringEvidence&quot;: &quot;experiments:0.591,textmining:0.470,coexpression:0.001&quot;, &quot;BioGrid&quot;: &quot;genetic&quot;, &quot;BioGrid_PubMed&quot;: &quot;22282571,20093466&quot;, &quot;BioGrid_Type&quot;: &quot;Negative Genetic&quot;, &quot;BioGrid_Score&quot;: &quot;-0.131,-0.1308&quot;, &quot;String_Score_Physical&quot;: 608, &quot;String_Score_Combined&quot;: 792}"/>
  </edge>
  <edge label="850303 (pp) 855512" source="5" target="975">
    <att type="string" name="canonicalName" value="850303 (pp) 855512"/>
    <att type="string" name="interaction" value="pp"/>
    <att type="int" name="SCORE" value="208"/>
    <att type="string" name="support" value="{&quot;BioGrid&quot;: &quot;physical&quot;, &quot;BioGrid_PubMed&quot;: &quot;23332755&quot;, &quot;BioGrid_Type&quot;: &quot;Co-purification&quot;}"/>
  </edge>
  <edge label="850303 (pp) 855554" source="5" target="980">
    <att type="string" name="canonicalName" value="850303 (pp) 855554"/>
    <att type="string" name="interaction" value="pp"/>
    <att type="int" name="SCORE" value="288"/>
    <att type="string" name="support" value="{&quot;StringDB&quot;: &quot;physical&quot;, &quot;StringEvidence&quot;: &quot;experiments:0.259,textmining:0.087&quot;, &quot;BioGrid&quot;: &quot;genetic&quot;, &quot;BioGrid_PubMed&quot;: &quot;18617996&quot;, &quot;BioGrid_Type&quot;: &quot;Phenotypic Suppression&quot;, &quot;String_Score_Physical&quot;: 288, &quot;String_Score_Combined&quot;: 350}"/>
  </edge>
  <edge label="850303 (pp) 856484" source="5" target="1174">
    <att type="string" name="canonicalName" value="850303 (pp) 856484"/>
    <att type="string" name="interaction" value="pp"/>
    <att type="int" name="SCORE" value="448"/>
    <att type="string" name="support" value="{&quot;StringDB&quot;: &quot;physical&quot;, &quot;StringEvidence&quot;: &quot;textmining:0.804,experiments:0.424,coexpression:0.060&quot;, &quot;BioGrid&quot;: &quot;genetic&quot;, &quot;BioGrid_PubMed&quot;: &quot;8754797&quot;, &quot;BioGrid_Type&quot;: &quot;Synthetic Rescue&quot;, &quot;String_Score_Physical&quot;: 448, &quot;String_Score_Combined&quot;: 898}"/>
  </edge>
  <edge label="850303 (pp) 856563" source="5" target="1192">
    <att type="string" name="canonicalName" value="850303 (pp) 856563"/>
    <att type="string" name="interaction" value="pp"/>
    <att type="int" name="SCORE" value="208"/>
    <att type="string" name="support" value="{&quot;BioGrid&quot;: &quot;physical&quot;, &quot;BioGrid_PubMed&quot;: &quot;34965431&quot;, &quot;BioGrid_Type&quot;: &quot;Affinity Capture-MS&quot;}"/>
  </edge>
  <edge label="850304 (pp) 850549" source="6" target="52">
    <att type="string" name="canonicalName" value="850304 (pp) 850549"/>
    <att type="string" name="interaction" value="pp"/>
    <att type="int" name="SCORE" value="519"/>
    <att type="string" name="support" value="{&quot;StringDB&quot;: &quot;physical&quot;, &quot;StringEvidence&quot;: &quot;coexpression:0.914,textmining:0.767,experiments:0.499&quot;, &quot;BioGrid&quot;: &quot;physical&quot;, &quot;BioGrid_PubMed&quot;: &quot;36929751,30568249,21825077&quot;, &quot;BioGrid_Type&quot;: &quot;Co-crystal Structure,Affinity Capture-MS&quot;, &quot;String_Score_Physical&quot;: 519, &quot;String_Score_Combined&quot;: 990}"/>
  </edge>
  <edge label="850304 (pp) 850550" source="6" target="53">
    <att type="string" name="canonicalName" value="850304 (pp) 850550"/>
    <att type="string" name="interaction" value="pp"/>
    <att type="int" name="SCORE" value="290"/>
    <att type="string" name="support" value="{&quot;StringDB&quot;: &quot;physical&quot;, &quot;StringEvidence&quot;: &quot;textmining:0.473,experiments:0.261,coexpression:0.132&quot;, &quot;String_Score_Physical&quot;: 290, &quot;String_Score_Combined&quot;: 675}"/>
  </edge>
  <edge label="850304 (pp) 850551" source="6" target="54">
    <att type="string" name="canonicalName" value="850304 (pp) 850551"/>
    <att type="string" name="interaction" value="pp"/>
    <att type="int" name="SCORE" value="940"/>
    <att type="string" name="support" value="{&quot;StringDB&quot;: &quot;physical&quot;, &quot;StringEvidence&quot;: &quot;database:0.896,coexpression:0.836,experiments:0.409,textmining:0.038&quot;, &quot;BioGrid&quot;: &quot;physical&quot;, &quot;BioGrid_PubMed&quot;: &quot;36929751,25877921,16429126&quot;, &quot;BioGrid_Type&quot;: &quot;Co-crystal Structure,Two-hybrid,Affinity Capture-MS,Affinity Capture-Western&quot;, &quot;String_Score_Physical&quot;: 940, &quot;String_Score_Combined&quot;: 990}"/>
  </edge>
  <edge label="850304 (pp) 850625" source="6" target="70">
    <att type="string" name="canonicalName" value="850304 (pp) 850625"/>
    <att type="string" name="interaction" value="pp"/>
    <att type="int" name="SCORE" value="926"/>
    <att type="string" name="support" value="{&quot;StringDB&quot;: &quot;physical&quot;, &quot;StringEvidence&quot;: &quot;database:0.896,coexpression:0.890,textmining:0.365,experiments:0.261&quot;, &quot;String_Score_Physical&quot;: 926, &quot;String_Score_Combined&quot;: 994}"/>
  </edge>
  <edge label="850304 (pp) 850688" source="6" target="84">
    <att type="string" name="canonicalName" value="850304 (pp) 850688"/>
    <att type="string" name="interaction" value="pp"/>
    <att type="int" name="SCORE" value="987"/>
    <att type="string" name="support" value="{&quot;StringDB&quot;: &quot;physical&quot;, &quot;StringEvidence&quot;: &quot;coexpression:0.990,database:0.896,experiments:0.873,textmining:0.557&quot;, &quot;BioGrid&quot;: &quot;physical&quot;, &quot;BioGrid_PubMed&quot;: &quot;36929751,25877921&quot;, &quot;BioGrid_Type&quot;: &quot;Co-crystal Structure,Two-hybrid&quot;, &quot;String_Score_Physical&quot;: 987, &quot;String_Score_Combined&quot;: 999}"/>
  </edge>
  <edge label="850304 (pp) 850695" source="6" target="86">
    <att type="string" name="canonicalName" value="850304 (pp) 850695"/>
    <att type="string" name="interaction" value="pp"/>
    <att type="int" name="SCORE" value="982"/>
    <att type="string" name="support" value="{&quot;StringDB&quot;: &quot;physical&quot;, &quot;StringEvidence&quot;: &quot;coexpression:0.991,database:0.896,experiments:0.822,textmining:0.673&quot;, &quot;BioGrid&quot;: &quot;physical&quot;, &quot;BioGrid_PubMed&quot;: &quot;36929751&quot;, &quot;BioGrid_Type&quot;: &quot;Co-crystal Structure&quot;, &quot;String_Score_Physical&quot;: 982, &quot;String_Score_Combined&quot;: 999}"/>
  </edge>
  <edge label="850304 (pp) 850893" source="6" target="126">
    <att type="string" name="canonicalName" value="850304 (pp) 850893"/>
    <att type="string" name="interaction" value="pp"/>
    <att type="int" name="SCORE" value="271"/>
    <att type="string" name="support" value="{&quot;StringDB&quot;: &quot;physical&quot;, &quot;StringEvidence&quot;: &quot;coexpression:0.991,textmining:0.638,experiments:0.240&quot;, &quot;String_Score_Physical&quot;: 271, &quot;String_Score_Combined&quot;: 997}"/>
  </edge>
  <edge label="850304 (pp) 850894" source="6" target="127">
    <att type="string" name="canonicalName" value="850304 (pp) 850894"/>
    <att type="string" name="interaction" value="pp"/>
    <att type="int" name="SCORE" value="825"/>
    <att type="string" name="support" value="{&quot;StringDB&quot;: &quot;physical&quot;, &quot;StringEvidence&quot;: &quot;coexpression:0.967,experiments:0.818,textmining:0.317&quot;, &quot;String_Score_Physical&quot;: 825, &quot;String_Score_Combined&quot;: 996}"/>
  </edge>
  <edge label="850304 (pp) 850918" source="6" target="133">
    <att type="string" name="canonicalName" value="850304 (pp) 850918"/>
    <att type="string" name="interaction" value="pp"/>
    <att type="int" name="SCORE" value="900"/>
    <att type="string" name="support" value="{&quot;StringDB&quot;: &quot;physical&quot;, &quot;StringEvidence&quot;: &quot;database:0.896,coexpression:0.601,textmining:0.039&quot;, &quot;String_Score_Physical&quot;: 900, &quot;String_Score_Combined&quot;: 961}"/>
  </edge>
  <edge label="850304 (pp) 850982" source="6" target="143">
    <att type="string" name="canonicalName" value="850304 (pp) 850982"/>
    <att type="string" name="interaction" value="pp"/>
    <att type="int" name="SCORE" value="201"/>
    <att type="string" name="support" value="{&quot;StringDB&quot;: &quot;physical&quot;, &quot;StringEvidence&quot;: &quot;coexpression:0.991,textmining:0.196,experiments:0.167&quot;, &quot;String_Score_Physical&quot;: 201, &quot;String_Score_Combined&quot;: 994}"/>
  </edge>
  <edge label="850304 (pp) 851162" source="6" target="175">
    <att type="string" name="canonicalName" value="850304 (pp) 851162"/>
    <att type="string" name="interaction" value="pp"/>
    <att type="int" name="SCORE" value="208"/>
    <att type="string" name="support" value="{&quot;BioGrid&quot;: &quot;physical&quot;, &quot;BioGrid_PubMed&quot;: &quot;31062022&quot;, &quot;BioGrid_Type&quot;: &quot;Affinity Capture-MS&quot;}"/>
  </edge>
  <edge label="850304 (pp) 851170" source="6" target="176">
    <att type="string" name="canonicalName" value="850304 (pp) 851170"/>
    <att type="string" name="interaction" value="pp"/>
    <att type="int" name="SCORE" value="412"/>
    <att type="string" name="support" value="{&quot;StringDB&quot;: &quot;physical&quot;, &quot;StringEvidence&quot;: &quot;coexpression:0.934,experiments:0.387,textmining:0.126&quot;, &quot;BioGrid&quot;: &quot;physical&quot;, &quot;BioGrid_PubMed&quot;: &quot;25877921&quot;, &quot;BioGrid_Type&quot;: &quot;Two-hybrid&quot;, &quot;String_Score_Physical&quot;: 412, &quot;String_Score_Combined&quot;: 966}"/>
  </edge>
  <edge label="850304 (pp) 851208" source="6" target="185">
    <att type="string" name="canonicalName" value="850304 (pp) 851208"/>
    <att type="string" name="interaction" value="pp"/>
    <att type="int" name="SCORE" value="992"/>
    <att type="string" name="support" value="{&quot;StringDB&quot;: &quot;physical&quot;, &quot;StringEvidence&quot;: &quot;coexpression:0.992,experiments:0.930,database:0.896,textmining:0.109&quot;, &quot;String_Score_Physical&quot;: 992, &quot;String_Score_Combined&quot;: 999}"/>
  </edge>
  <edge label="850304 (pp) 851313" source="6" target="201">
    <att type="string" name="canonicalName" value="850304 (pp) 851313"/>
    <att type="string" name="interaction" value="pp"/>
    <att type="int" name="SCORE" value="726"/>
    <att type="string" name="support" value="{&quot;StringDB&quot;: &quot;physical&quot;, &quot;StringEvidence&quot;: &quot;database:0.708,coexpression:0.610,experiments:0.024&quot;, &quot;String_Score_Physical&quot;: 726, &quot;String_Score_Combined&quot;: 893}"/>
  </edge>
  <edge label="850304 (pp) 851325" source="6" target="206">
    <att type="string" name="canonicalName" value="850304 (pp) 851325"/>
    <att type="string" name="interaction" value="pp"/>
    <att type="int" name="SCORE" value="197"/>
    <att type="string" name="support" value="{&quot;StringDB&quot;: &quot;physical&quot;, &quot;StringEvidence&quot;: &quot;experiments:0.163,coexpression:0.141,textmining:0.016&quot;, &quot;String_Score_Physical&quot;: 197, &quot;String_Score_Combined&quot;: 320}"/>
  </edge>
  <edge label="850304 (pp) 851336" source="6" target="210">
    <att type="string" name="canonicalName" value="850304 (pp) 851336"/>
    <att type="string" name="interaction" value="pp"/>
    <att type="int" name="SCORE" value="979"/>
    <att type="string" name="support" value="{&quot;StringDB&quot;: &quot;physical&quot;, &quot;StringEvidence&quot;: &quot;database:0.896,experiments:0.791,textmining:0.131,coexpression:0.050&quot;, &quot;String_Score_Physical&quot;: 979, &quot;String_Score_Combined&quot;: 982}"/>
  </edge>
  <edge label="850304 (pp) 851407" source="6" target="224">
    <att type="string" name="canonicalName" value="850304 (pp) 851407"/>
    <att type="string" name="interaction" value="pp"/>
    <att type="int" name="SCORE" value="260"/>
    <att type="string" name="support" value="{&quot;StringDB&quot;: &quot;physical&quot;, &quot;StringEvidence&quot;: &quot;coexpression:0.992,experiments:0.228&quot;, &quot;String_Score_Physical&quot;: 260, &quot;String_Score_Combined&quot;: 993}"/>
  </edge>
  <edge label="850304 (pp) 851477" source="6" target="238">
    <att type="string" name="canonicalName" value="850304 (pp) 851477"/>
    <att type="string" name="interaction" value="pp"/>
    <att type="int" name="SCORE" value="800"/>
    <att type="string" name="support" value="{&quot;StringDB&quot;: &quot;physical&quot;, &quot;StringEvidence&quot;: &quot;experiments:0.791,coexpression:0.123,textmining:0.082&quot;, &quot;String_Score_Physical&quot;: 800, &quot;String_Score_Combined&quot;: 839}"/>
  </edge>
  <edge label="850304 (pp) 851484" source="6" target="239">
    <att type="string" name="canonicalName" value="850304 (pp) 851484"/>
    <att type="string" name="interaction" value="pp"/>
    <att type="int" name="SCORE" value="815"/>
    <att type="string" name="support" value="{&quot;StringDB&quot;: &quot;physical&quot;, &quot;StringEvidence&quot;: &quot;experiments:0.808,coexpression:0.035&quot;, &quot;BioGrid&quot;: &quot;physical&quot;, &quot;BioGrid_PubMed&quot;: &quot;31062022&quot;, &quot;BioGrid_Type&quot;: &quot;Affinity Capture-MS&quot;, &quot;String_Score_Physical&quot;: 815, &quot;String_Score_Combined&quot;: 822}"/>
  </edge>
  <edge label="850304 (pp) 851530" source="6" target="253">
    <att type="string" name="canonicalName" value="850304 (pp) 851530"/>
    <att type="string" name="interaction" value="pp"/>
    <att type="int" name="SCORE" value="961"/>
    <att type="string" name="support" value="{&quot;StringDB&quot;: &quot;physical&quot;, &quot;StringEvidence&quot;: &quot;coexpression:0.992,database:0.896,textmining:0.706,experiments:0.616&quot;, &quot;BioGrid&quot;: &quot;physical&quot;, &quot;BioGrid_PubMed&quot;: &quot;25877921&quot;, &quot;BioGrid_Type&quot;: &quot;Two-hybrid&quot;, &quot;String_Score_Physical&quot;: 961, &quot;String_Score_Combined&quot;: 999}"/>
  </edge>
  <edge label="850304 (pp) 851548" source="6" target="255">
    <att type="string" name="canonicalName" value="850304 (pp) 851548"/>
    <att type="string" name="interaction" value="pp"/>
    <att type="int" name="SCORE" value="971"/>
    <att type="string" name="support" value="{&quot;StringDB&quot;: &quot;physical&quot;, &quot;StringEvidence&quot;: &quot;experiments:0.970,coexpression:0.955,textmining:0.752&quot;, &quot;BioGrid&quot;: &quot;physical&quot;, &quot;BioGrid_PubMed&quot;: &quot;10648622&quot;, &quot;BioGrid_Type&quot;: &quot;Affinity Capture-Western&quot;, &quot;String_Score_Physical&quot;: 971, &quot;String_Score_Combined&quot;: 999}"/>
  </edge>
  <edge label="850304 (pp) 851583" source="6" target="256">
    <att type="string" name="canonicalName" value="850304 (pp) 851583"/>
    <att type="string" name="interaction" value="pp"/>
    <att type="int" name="SCORE" value="188"/>
    <att type="string" name="support" value="{&quot;StringDB&quot;: &quot;physical&quot;, &quot;StringEvidence&quot;: &quot;experiments:0.153,coexpression:0.058,textmining:0.015&quot;, &quot;String_Score_Physical&quot;: 188, &quot;String_Score_Combined&quot;: 246}"/>
  </edge>
  <edge label="850304 (pp) 851632" source="6" target="265">
    <att type="string" name="canonicalName" value="850304 (pp) 851632"/>
    <att type="string" name="interaction" value="pp"/>
    <att type="int" name="SCORE" value="928"/>
    <att type="string" name="support" value="{&quot;StringDB&quot;: &quot;physical&quot;, &quot;StringEvidence&quot;: &quot;coexpression:0.992,database:0.896,textmining:0.355,experiments:0.290&quot;, &quot;BioGrid&quot;: &quot;physical&quot;, &quot;BioGrid_PubMed&quot;: &quot;25877921&quot;, &quot;BioGrid_Type&quot;: &quot;Two-hybrid&quot;, &quot;String_Score_Physical&quot;: 928, &quot;String_Score_Combined&quot;: 999}"/>
  </edge>
  <edge label="850304 (pp) 851656" source="6" target="268">
    <att type="string" name="canonicalName" value="850304 (pp) 851656"/>
    <att type="string" name="interaction" value="pp"/>
    <att type="int" name="SCORE" value="757"/>
    <att type="string" name="support" value="{&quot;StringDB&quot;: &quot;physical&quot;, &quot;StringEvidence&quot;: &quot;coexpression:0.880,textmining:0.856,database:0.708,experiments:0.133&quot;, &quot;String_Score_Physical&quot;: 757, &quot;String_Score_Combined&quot;: 995}"/>
  </edge>
  <edge label="850304 (pp) 851660" source="6" target="271">
    <att type="string" name="canonicalName" value="850304 (pp) 851660"/>
    <att type="string" name="interaction" value="pp"/>
    <att type="int" name="SCORE" value="992"/>
    <att type="string" name="support" value="{&quot;StringDB&quot;: &quot;physical&quot;, &quot;StringEvidence&quot;: &quot;coexpression:0.975,experiments:0.929,database:0.896,textmining:0.602&quot;, &quot;String_Score_Physical&quot;: 992, &quot;String_Score_Combined&quot;: 999}"/>
  </edge>
  <edge label="850304 (pp) 851665" source="6" target="272">
    <att type="string" name="canonicalName" value="850304 (pp) 851665"/>
    <att type="string" name="interaction" value="pp"/>
    <att type="int" name="SCORE" value="900"/>
    <att type="string" name="support" value="{&quot;StringDB&quot;: &quot;physical&quot;, &quot;StringEvidence&quot;: &quot;database:0.896,coexpression:0.261&quot;, &quot;String_Score_Physical&quot;: 900, &quot;String_Score_Combined&quot;: 926}"/>
  </edge>
  <edge label="850304 (pp) 851678" source="6" target="273">
    <att type="string" name="canonicalName" value="850304 (pp) 851678"/>
    <att type="string" name="interaction" value="pp"/>
    <att type="int" name="SCORE" value="937"/>
    <att type="string" name="support" value="{&quot;StringDB&quot;: &quot;physical&quot;, &quot;StringEvidence&quot;: &quot;coexpression:0.947,database:0.896,textmining:0.550,experiments:0.374&quot;, &quot;BioGrid&quot;: &quot;physical&quot;, &quot;BioGrid_PubMed&quot;: &quot;29294095&quot;, &quot;BioGrid_Type&quot;: &quot;Affinity Capture-MS&quot;, &quot;String_Score_Physical&quot;: 937, &quot;String_Score_Combined&quot;: 998}"/>
  </edge>
  <edge label="850304 (pp) 851761" source="6" target="293">
    <att type="string" name="canonicalName" value="850304 (pp) 851761"/>
    <att type="string" name="interaction" value="pp"/>
    <att type="int" name="SCORE" value="208"/>
    <att type="string" name="support" value="{&quot;BioGrid&quot;: &quot;physical&quot;, &quot;BioGrid_PubMed&quot;: &quot;35654035&quot;, &quot;BioGrid_Type&quot;: &quot;Affinity Capture-MS&quot;}"/>
  </edge>
  <edge label="850304 (pp) 851893" source="6" target="318">
    <att type="string" name="canonicalName" value="850304 (pp) 851893"/>
    <att type="string" name="interaction" value="pp"/>
    <att type="int" name="SCORE" value="280"/>
    <att type="string" name="support" value="{&quot;StringDB&quot;: &quot;physical&quot;, &quot;StringEvidence&quot;: &quot;coexpression:0.992,experiments:0.249&quot;, &quot;String_Score_Physical&quot;: 280, &quot;String_Score_Combined&quot;: 994}"/>
  </edge>
  <edge label="850304 (pp) 851907" source="6" target="323">
    <att type="string" name="canonicalName" value="850304 (pp) 851907"/>
    <att type="string" name="interaction" value="pp"/>
    <att type="int" name="SCORE" value="540"/>
    <att type="string" name="support" value="{&quot;StringDB&quot;: &quot;physical&quot;, &quot;StringEvidence&quot;: &quot;coexpression:0.940,database:0.520&quot;, &quot;String_Score_Physical&quot;: 540, &quot;String_Score_Combined&quot;: 972}"/>
  </edge>
  <edge label="850304 (pp) 852007" source="6" target="344">
    <att type="string" name="canonicalName" value="850304 (pp) 852007"/>
    <att type="string" name="interaction" value="pp"/>
    <att type="int" name="SCORE" value="254"/>
    <att type="string" name="support" value="{&quot;StringDB&quot;: &quot;physical&quot;, &quot;StringEvidence&quot;: &quot;coexpression:0.987,experiments:0.223&quot;, &quot;String_Score_Physical&quot;: 254, &quot;String_Score_Combined&quot;: 990}"/>
  </edge>
  <edge label="850304 (pp) 852021" source="6" target="346">
    <att type="string" name="canonicalName" value="850304 (pp) 852021"/>
    <att type="string" name="interaction" value="pp"/>
    <att type="int" name="SCORE" value="475"/>
    <att type="string" name="support" value="{&quot;StringDB&quot;: &quot;physical&quot;, &quot;StringEvidence&quot;: &quot;coexpression:0.802,experiments:0.453,textmining:0.109&quot;, &quot;BioGrid&quot;: &quot;physical&quot;, &quot;BioGrid_PubMed&quot;: &quot;36929751,20005841&quot;, &quot;BioGrid_Type&quot;: &quot;Co-crystal Structure,Affinity Capture-MS&quot;, &quot;String_Score_Physical&quot;: 475, &quot;String_Score_Combined&quot;: 907}"/>
  </edge>
  <edge label="850304 (pp) 852026" source="6" target="350">
    <att type="string" name="canonicalName" value="850304 (pp) 852026"/>
    <att type="string" name="interaction" value="pp"/>
    <att type="int" name="SCORE" value="900"/>
    <att type="string" name="support" value="{&quot;StringDB&quot;: &quot;physical&quot;, &quot;StringEvidence&quot;: &quot;database:0.896,textmining:0.121,coexpression:0.078&quot;, &quot;String_Score_Physical&quot;: 900, &quot;String_Score_Combined&quot;: 918}"/>
  </edge>
  <edge label="850304 (pp) 852082" source="6" target="366">
    <att type="string" name="canonicalName" value="850304 (pp) 852082"/>
    <att type="string" name="interaction" value="pp"/>
    <att type="int" name="SCORE" value="908"/>
    <att type="string" name="support" value="{&quot;StringDB&quot;: &quot;physical&quot;, &quot;StringEvidence&quot;: &quot;database:0.896,textmining:0.309,coexpression:0.133,experiments:0.080&quot;, &quot;String_Score_Physical&quot;: 908, &quot;String_Score_Combined&quot;: 944}"/>
  </edge>
  <edge label="850304 (pp) 852241" source="6" target="383">
    <att type="string" name="canonicalName" value="850304 (pp) 852241"/>
    <att type="string" name="interaction" value="pp"/>
    <att type="int" name="SCORE" value="210"/>
    <att type="string" name="support" value="{&quot;StringDB&quot;: &quot;physical&quot;, &quot;StringEvidence&quot;: &quot;coexpression:0.637,experiments:0.176&quot;, &quot;String_Score_Physical&quot;: 210, &quot;String_Score_Combined&quot;: 713}"/>
  </edge>
  <edge label="850304 (pp) 852253" source="6" target="385">
    <att type="string" name="canonicalName" value="850304 (pp) 852253"/>
    <att type="string" name="interaction" value="pp"/>
    <att type="int" name="SCORE" value="979"/>
    <att type="string" name="support" value="{&quot;StringDB&quot;: &quot;physical&quot;, &quot;StringEvidence&quot;: &quot;database:0.896,experiments:0.791,coexpression:0.613&quot;, &quot;String_Score_Physical&quot;: 979, &quot;String_Score_Combined&quot;: 991}"/>
  </edge>
  <edge label="850304 (pp) 852319" source="6" target="392">
    <att type="string" name="canonicalName" value="850304 (pp) 852319"/>
    <att type="string" name="interaction" value="pp"/>
    <att type="int" name="SCORE" value="815"/>
    <att type="string" name="support" value="{&quot;StringDB&quot;: &quot;physical&quot;, &quot;StringEvidence&quot;: &quot;experiments:0.808,textmining:0.159,coexpression:0.078&quot;, &quot;BioGrid&quot;: &quot;physical&quot;, &quot;BioGrid_PubMed&quot;: &quot;36929751&quot;, &quot;BioGrid_Type&quot;: &quot;Co-crystal Structure&quot;, &quot;String_Score_Physical&quot;: 815, &quot;String_Score_Combined&quot;: 857}"/>
  </edge>
  <edge label="850304 (pp) 852439" source="6" target="418">
    <att type="string" name="canonicalName" value="850304 (pp) 852439"/>
    <att type="string" name="interaction" value="pp"/>
    <att type="int" name="SCORE" value="420"/>
    <att type="string" name="support" value="{&quot;StringDB&quot;: &quot;physical&quot;, &quot;StringEvidence&quot;: &quot;coexpression:0.992,experiments:0.395,textmining:0.082&quot;, &quot;BioGrid&quot;: &quot;physical&quot;, &quot;BioGrid_PubMed&quot;: &quot;30568249&quot;, &quot;BioGrid_Type&quot;: &quot;Affinity Capture-MS&quot;, &quot;String_Score_Physical&quot;: 420, &quot;String_Score_Combined&quot;: 995}"/>
  </edge>
  <edge label="850304 (pp) 852451" source="6" target="419">
    <att type="string" name="canonicalName" value="850304 (pp) 852451"/>
    <att type="string" name="interaction" value="pp"/>
    <att type="int" name="SCORE" value="293"/>
    <att type="string" name="support" value="{&quot;StringDB&quot;: &quot;physical&quot;, &quot;StringEvidence&quot;: &quot;coexpression:0.369,experiments:0.263&quot;, &quot;String_Score_Physical&quot;: 293, &quot;String_Score_Combined&quot;: 554}"/>
  </edge>
  <edge label="850304 (pp) 852569" source="6" target="449">
    <att type="string" name="canonicalName" value="850304 (pp) 852569"/>
    <att type="string" name="interaction" value="pp"/>
    <att type="int" name="SCORE" value="905"/>
    <att type="string" name="support" value="{&quot;StringDB&quot;: &quot;physical&quot;, &quot;StringEvidence&quot;: &quot;database:0.896,coexpression:0.847,textmining:0.095,experiments:0.052&quot;, &quot;String_Score_Physical&quot;: 905, &quot;String_Score_Combined&quot;: 986}"/>
  </edge>
  <edge label="850304 (pp) 852854" source="6" target="489">
    <att type="string" name="canonicalName" value="850304 (pp) 852854"/>
    <att type="string" name="interaction" value="pp"/>
    <att type="int" name="SCORE" value="900"/>
    <att type="string" name="support" value="{&quot;StringDB&quot;: &quot;physical&quot;, &quot;StringEvidence&quot;: &quot;coexpression:0.925,database:0.896,textmining:0.199&quot;, &quot;String_Score_Physical&quot;: 900, &quot;String_Score_Combined&quot;: 993}"/>
  </edge>
  <edge label="850304 (pp) 853262" source="6" target="569">
    <att type="string" name="canonicalName" value="850304 (pp) 853262"/>
    <att type="string" name="interaction" value="pp"/>
    <att type="int" name="SCORE" value="900"/>
    <att type="string" name="support" value="{&quot;StringDB&quot;: &quot;physical&quot;, &quot;StringEvidence&quot;: &quot;database:0.896,textmining:0.063,coexpression:0.046&quot;, &quot;String_Score_Physical&quot;: 900, &quot;String_Score_Combined&quot;: 910}"/>
  </edge>
  <edge label="850304 (pp) 853376" source="6" target="589">
    <att type="string" name="canonicalName" value="850304 (pp) 853376"/>
    <att type="string" name="interaction" value="pp"/>
    <att type="int" name="SCORE" value="296"/>
    <att type="string" name="support" value="{&quot;StringDB&quot;: &quot;physical&quot;, &quot;StringEvidence&quot;: &quot;coexpression:0.978,experiments:0.266&quot;, &quot;String_Score_Physical&quot;: 296, &quot;String_Score_Combined&quot;: 984}"/>
  </edge>
  <edge label="850304 (pp) 853498" source="6" target="607">
    <att type="string" name="canonicalName" value="850304 (pp) 853498"/>
    <att type="string" name="interaction" value="pp"/>
    <att type="int" name="SCORE" value="319"/>
    <att type="string" name="support" value="{&quot;StringDB&quot;: &quot;physical&quot;, &quot;StringEvidence&quot;: &quot;coexpression:0.619,experiments:0.290&quot;, &quot;BioGrid&quot;: &quot;physical&quot;, &quot;BioGrid_PubMed&quot;: &quot;25877921&quot;, &quot;BioGrid_Type&quot;: &quot;Two-hybrid&quot;, &quot;String_Score_Physical&quot;: 319, &quot;String_Score_Combined&quot;: 740}"/>
  </edge>
  <edge label="850304 (pp) 853682" source="6" target="650">
    <att type="string" name="canonicalName" value="850304 (pp) 853682"/>
    <att type="string" name="interaction" value="pp"/>
    <att type="int" name="SCORE" value="993"/>
    <att type="string" name="support" value="{&quot;StringDB&quot;: &quot;physical&quot;, &quot;StringEvidence&quot;: &quot;coexpression:0.991,experiments:0.931,database:0.896,textmining:0.799&quot;, &quot;BioGrid&quot;: &quot;physical&quot;, &quot;BioGrid_PubMed&quot;: &quot;25877921&quot;, &quot;BioGrid_Type&quot;: &quot;Two-hybrid&quot;, &quot;String_Score_Physical&quot;: 993, &quot;String_Score_Combined&quot;: 999}"/>
  </edge>
  <edge label="850304 (pp) 853762" source="6" target="662">
    <att type="string" name="canonicalName" value="850304 (pp) 853762"/>
    <att type="string" name="interaction" value="pp"/>
    <att type="int" name="SCORE" value="282"/>
    <att type="string" name="support" value="{&quot;StringDB&quot;: &quot;physical&quot;, &quot;StringEvidence&quot;: &quot;coexpression:0.973,experiments:0.252&quot;, &quot;String_Score_Physical&quot;: 282, &quot;String_Score_Combined&quot;: 980}"/>
  </edge>
  <edge label="850304 (pp) 853780" source="6" target="665">
    <att type="string" name="canonicalName" value="850304 (pp) 853780"/>
    <att type="string" name="interaction" value="pp"/>
    <att type="int" name="SCORE" value="427"/>
    <att type="string" name="support" value="{&quot;StringDB&quot;: &quot;physical&quot;, &quot;StringEvidence&quot;: &quot;coexpression:0.990,experiments:0.403,textmining:0.109&quot;, &quot;BioGrid&quot;: &quot;physical&quot;, &quot;BioGrid_PubMed&quot;: &quot;25877921&quot;, &quot;BioGrid_Type&quot;: &quot;Two-hybrid&quot;, &quot;String_Score_Physical&quot;: 427, &quot;String_Score_Combined&quot;: 995}"/>
  </edge>
  <edge label="850304 (pp) 853834" source="6" target="671">
    <att type="string" name="canonicalName" value="850304 (pp) 853834"/>
    <att type="string" name="interaction" value="pp"/>
    <att type="int" name="SCORE" value="288"/>
    <att type="string" name="support" value="{&quot;StringDB&quot;: &quot;physical&quot;, &quot;StringEvidence&quot;: &quot;experiments:0.259&quot;, &quot;BioGrid&quot;: &quot;genetic&quot;, &quot;BioGrid_PubMed&quot;: &quot;21552543&quot;, &quot;BioGrid_Type&quot;: &quot;Positive Genetic&quot;, &quot;BioGrid_Score&quot;: &quot;0.311909&quot;, &quot;String_Score_Physical&quot;: 288, &quot;String_Score_Combined&quot;: 288}"/>
  </edge>
  <edge label="850304 (pp) 853855" source="6" target="678">
    <att type="string" name="canonicalName" value="850304 (pp) 853855"/>
    <att type="string" name="interaction" value="pp"/>
    <att type="int" name="SCORE" value="315"/>
    <att type="string" name="support" value="{&quot;StringDB&quot;: &quot;physical&quot;, &quot;StringEvidence&quot;: &quot;coexpression:0.966,experiments:0.286&quot;, &quot;BioGrid&quot;: &quot;physical&quot;, &quot;BioGrid_PubMed&quot;: &quot;15226434&quot;, &quot;BioGrid_Type&quot;: &quot;Affinity Capture-MS&quot;, &quot;String_Score_Physical&quot;: 315, &quot;String_Score_Combined&quot;: 976}"/>
  </edge>
  <edge label="850304 (pp) 853937" source="6" target="696">
    <att type="string" name="canonicalName" value="850304 (pp) 853937"/>
    <att type="string" name="interaction" value="pp"/>
    <att type="int" name="SCORE" value="720"/>
    <att type="string" name="support" value="{&quot;StringDB&quot;: &quot;physical&quot;, &quot;StringEvidence&quot;: &quot;database:0.708,coexpression:0.512,textmining:0.038&quot;, &quot;String_Score_Physical&quot;: 720, &quot;String_Score_Combined&quot;: 868}"/>
  </edge>
  <edge label="850304 (pp) 853956" source="6" target="700">
    <att type="string" name="canonicalName" value="850304 (pp) 853956"/>
    <att type="string" name="interaction" value="pp"/>
    <att type="int" name="SCORE" value="982"/>
    <att type="string" name="support" value="{&quot;StringDB&quot;: &quot;physical&quot;, &quot;StringEvidence&quot;: &quot;coexpression:0.991,database:0.896,experiments:0.827,textmining:0.564&quot;, &quot;BioGrid&quot;: &quot;physical&quot;, &quot;BioGrid_PubMed&quot;: &quot;25877921,21926967,16429126,11805826&quot;, &quot;BioGrid_Type&quot;: &quot;Two-hybrid,Affinity Capture-MS&quot;, &quot;String_Score_Physical&quot;: 982, &quot;String_Score_Combined&quot;: 999}"/>
  </edge>
  <edge label="850304 (pp) 854075" source="6" target="727">
    <att type="string" name="canonicalName" value="850304 (pp) 854075"/>
    <att type="string" name="interaction" value="pp"/>
    <att type="int" name="SCORE" value="244"/>
    <att type="string" name="support" value="{&quot;StringDB&quot;: &quot;physical&quot;, &quot;StringEvidence&quot;: &quot;coexpression:0.874,experiments:0.213,textmining:0.002&quot;, &quot;String_Score_Physical&quot;: 244, &quot;String_Score_Combined&quot;: 905}"/>
  </edge>
  <edge label="850304 (pp) 854078" source="6" target="728">
    <att type="string" name="canonicalName" value="850304 (pp) 854078"/>
    <att type="string" name="interaction" value="pp"/>
    <att type="int" name="SCORE" value="984"/>
    <att type="string" name="support" value="{&quot;StringDB&quot;: &quot;physical&quot;, &quot;StringEvidence&quot;: &quot;coexpression:0.988,database:0.896,experiments:0.845,textmining:0.550&quot;, &quot;String_Score_Physical&quot;: 984, &quot;String_Score_Combined&quot;: 999}"/>
  </edge>
  <edge label="850304 (pp) 854116" source="6" target="734">
    <att type="string" name="canonicalName" value="850304 (pp) 854116"/>
    <att type="string" name="interaction" value="pp"/>
    <att type="int" name="SCORE" value="955"/>
    <att type="string" name="support" value="{&quot;StringDB&quot;: &quot;physical&quot;, &quot;StringEvidence&quot;: &quot;coexpression:0.978,database:0.896,experiments:0.556,textmining:0.553&quot;, &quot;BioGrid&quot;: &quot;physical&quot;, &quot;BioGrid_PubMed&quot;: &quot;25877921&quot;, &quot;BioGrid_Type&quot;: &quot;Two-hybrid&quot;, &quot;String_Score_Physical&quot;: 955, &quot;String_Score_Combined&quot;: 999}"/>
  </edge>
  <edge label="850304 (pp) 854124" source="6" target="736">
    <att type="string" name="canonicalName" value="850304 (pp) 854124"/>
    <att type="string" name="interaction" value="pp"/>
    <att type="int" name="SCORE" value="190"/>
    <att type="string" name="support" value="{&quot;StringDB&quot;: &quot;physical&quot;, &quot;StringEvidence&quot;: &quot;experiments:0.155,textmining:0.118,coexpression:0.011&quot;, &quot;String_Score_Physical&quot;: 190, &quot;String_Score_Combined&quot;: 293}"/>
  </edge>
  <edge label="850304 (pp) 854211" source="6" target="745">
    <att type="string" name="canonicalName" value="850304 (pp) 854211"/>
    <att type="string" name="interaction" value="pp"/>
    <att type="int" name="SCORE" value="900"/>
    <att type="string" name="support" value="{&quot;StringDB&quot;: &quot;physical&quot;, &quot;StringEvidence&quot;: &quot;database:0.896,coexpression:0.083&quot;, &quot;String_Score_Physical&quot;: 900, &quot;String_Score_Combined&quot;: 908}"/>
  </edge>
  <edge label="850304 (pp) 854381" source="6" target="769">
    <att type="string" name="canonicalName" value="850304 (pp) 854381"/>
    <att type="string" name="interaction" value="pp"/>
    <att type="int" name="SCORE" value="969"/>
    <att type="string" name="support" value="{&quot;StringDB&quot;: &quot;physical&quot;, &quot;StringEvidence&quot;: &quot;coexpression:0.992,database:0.896,experiments:0.695,textmining:0.426&quot;, &quot;BioGrid&quot;: &quot;physical&quot;, &quot;BioGrid_PubMed&quot;: &quot;29294095,26642313,25877921&quot;, &quot;BioGrid_Type&quot;: &quot;Two-hybrid,Affinity Capture-MS&quot;, &quot;String_Score_Physical&quot;: 969, &quot;String_Score_Combined&quot;: 999}"/>
  </edge>
  <edge label="850304 (pp) 854382" source="6" target="770">
    <att type="string" name="canonicalName" value="850304 (pp) 854382"/>
    <att type="string" name="interaction" value="pp"/>
    <att type="int" name="SCORE" value="277"/>
    <att type="string" name="support" value="{&quot;StringDB&quot;: &quot;physical&quot;, &quot;StringEvidence&quot;: &quot;coexpression:0.709,experiments:0.246&quot;, &quot;String_Score_Physical&quot;: 277, &quot;String_Score_Combined&quot;: 789}"/>
  </edge>
  <edge label="850304 (pp) 854445" source="6" target="786">
    <att type="string" name="canonicalName" value="850304 (pp) 854445"/>
    <att type="string" name="interaction" value="pp"/>
    <att type="int" name="SCORE" value="224"/>
    <att type="string" name="support" value="{&quot;StringDB&quot;: &quot;physical&quot;, &quot;StringEvidence&quot;: &quot;experiments:0.192,coexpression:0.031&quot;, &quot;String_Score_Physical&quot;: 224, &quot;String_Score_Combined&quot;: 249}"/>
  </edge>
  <edge label="850304 (pp) 854446" source="6" target="787">
    <att type="string" name="canonicalName" value="850304 (pp) 854446"/>
    <att type="string" name="interaction" value="pp"/>
    <att type="int" name="SCORE" value="980"/>
    <att type="string" name="support" value="{&quot;StringDB&quot;: &quot;physical&quot;, &quot;StringEvidence&quot;: &quot;coexpression:0.989,database:0.896,experiments:0.808,textmining:0.477&quot;, &quot;BioGrid&quot;: &quot;physical&quot;, &quot;BioGrid_PubMed&quot;: &quot;36929751,35385737&quot;, &quot;BioGrid_Type&quot;: &quot;Affinity Capture-MS&quot;, &quot;String_Score_Physical&quot;: 980, &quot;String_Score_Combined&quot;: 999}"/>
  </edge>
  <edge label="850304 (pp) 854450" source="6" target="788">
    <att type="string" name="canonicalName" value="850304 (pp) 854450"/>
    <att type="string" name="interaction" value="pp"/>
    <att type="int" name="SCORE" value="315"/>
    <att type="string" name="support" value="{&quot;StringDB&quot;: &quot;physical&quot;, &quot;StringEvidence&quot;: &quot;experiments:0.286&quot;, &quot;BioGrid&quot;: &quot;physical&quot;, &quot;BioGrid_PubMed&quot;: &quot;25973932&quot;, &quot;BioGrid_Type&quot;: &quot;Affinity Capture-RNA&quot;, &quot;String_Score_Physical&quot;: 315, &quot;String_Score_Combined&quot;: 315}"/>
  </edge>
  <edge label="850304 (pp) 854469" source="6" target="796">
    <att type="string" name="canonicalName" value="850304 (pp) 854469"/>
    <att type="string" name="interaction" value="pp"/>
    <att type="int" name="SCORE" value="966"/>
    <att type="string" name="support" value="{&quot;StringDB&quot;: &quot;physical&quot;, &quot;StringEvidence&quot;: &quot;coexpression:0.991,database:0.896,experiments:0.668,textmining:0.294&quot;, &quot;String_Score_Physical&quot;: 966, &quot;String_Score_Combined&quot;: 999}"/>
  </edge>
  <edge label="850304 (pp) 854487" source="6" target="800">
    <att type="string" name="canonicalName" value="850304 (pp) 854487"/>
    <att type="string" name="interaction" value="pp"/>
    <att type="int" name="SCORE" value="992"/>
    <att type="string" name="support" value="{&quot;StringDB&quot;: &quot;physical&quot;, &quot;StringEvidence&quot;: &quot;experiments:0.992,coexpression:0.990,textmining:0.478&quot;, &quot;BioGrid&quot;: &quot;physical&quot;, &quot;BioGrid_PubMed&quot;: &quot;21558325,10648622&quot;, &quot;BioGrid_Type&quot;: &quot;Affinity Capture-MS,Affinity Capture-Western&quot;, &quot;String_Score_Physical&quot;: 992, &quot;String_Score_Combined&quot;: 999}"/>
  </edge>
  <edge label="850304 (pp) 854673" source="6" target="819">
    <att type="string" name="canonicalName" value="850304 (pp) 854673"/>
    <att type="string" name="interaction" value="pp"/>
    <att type="int" name="SCORE" value="839"/>
    <att type="string" name="support" value="{&quot;StringDB&quot;: &quot;physical&quot;, &quot;StringEvidence&quot;: &quot;experiments:0.832,textmining:0.214,coexpression:0.057&quot;, &quot;BioGrid&quot;: &quot;physical&quot;, &quot;BioGrid_PubMed&quot;: &quot;27580715&quot;, &quot;BioGrid_Type&quot;: &quot;Affinity Capture-MS&quot;, &quot;String_Score_Physical&quot;: 839, &quot;String_Score_Combined&quot;: 881}"/>
  </edge>
  <edge label="850304 (pp) 854717" source="6" target="825">
    <att type="string" name="canonicalName" value="850304 (pp) 854717"/>
    <att type="string" name="interaction" value="pp"/>
    <att type="int" name="SCORE" value="296"/>
    <att type="string" name="support" value="{&quot;StringDB&quot;: &quot;physical&quot;, &quot;StringEvidence&quot;: &quot;coexpression:0.991,experiments:0.266&quot;, &quot;String_Score_Physical&quot;: 296, &quot;String_Score_Combined&quot;: 993}"/>
  </edge>
  <edge label="850304 (pp) 854731" source="6" target="828">
    <att type="string" name="canonicalName" value="850304 (pp) 854731"/>
    <att type="string" name="interaction" value="pp"/>
    <att type="int" name="SCORE" value="245"/>
    <att type="string" name="support" value="{&quot;StringDB&quot;: &quot;physical&quot;, &quot;StringEvidence&quot;: &quot;coexpression:0.290,experiments:0.214&quot;, &quot;String_Score_Physical&quot;: 245, &quot;String_Score_Combined&quot;: 464}"/>
  </edge>
  <edge label="850304 (pp) 854829" source="6" target="850">
    <att type="string" name="canonicalName" value="850304 (pp) 854829"/>
    <att type="string" name="interaction" value="pp"/>
    <att type="int" name="SCORE" value="900"/>
    <att type="string" name="support" value="{&quot;StringDB&quot;: &quot;physical&quot;, &quot;StringEvidence&quot;: &quot;database:0.896,coexpression:0.540,textmining:0.107&quot;, &quot;String_Score_Physical&quot;: 900, &quot;String_Score_Combined&quot;: 958}"/>
  </edge>
  <edge label="850304 (pp) 854844" source="6" target="854">
    <att type="string" name="canonicalName" value="850304 (pp) 854844"/>
    <att type="string" name="interaction" value="pp"/>
    <att type="int" name="SCORE" value="900"/>
    <att type="string" name="support" value="{&quot;StringDB&quot;: &quot;physical&quot;, &quot;StringEvidence&quot;: &quot;database:0.896,coexpression:0.213,textmining:0.108&quot;, &quot;String_Score_Physical&quot;: 900, &quot;String_Score_Combined&quot;: 929}"/>
  </edge>
  <edge label="850304 (pp) 854881" source="6" target="862">
    <att type="string" name="canonicalName" value="850304 (pp) 854881"/>
    <att type="string" name="interaction" value="pp"/>
    <att type="int" name="SCORE" value="495"/>
    <att type="string" name="support" value="{&quot;StringDB&quot;: &quot;physical&quot;, &quot;StringEvidence&quot;: &quot;coexpression:0.999,experiments:0.473,textmining:0.054&quot;, &quot;String_Score_Physical&quot;: 495, &quot;String_Score_Combined&quot;: 999}"/>
  </edge>
  <edge label="850304 (pp) 855068" source="6" target="900">
    <att type="string" name="canonicalName" value="850304 (pp) 855068"/>
    <att type="string" name="interaction" value="pp"/>
    <att type="int" name="SCORE" value="980"/>
    <att type="string" name="support" value="{&quot;StringDB&quot;: &quot;physical&quot;, &quot;StringEvidence&quot;: &quot;coexpression:0.990,database:0.896,textmining:0.846,experiments:0.809&quot;, &quot;BioGrid&quot;: &quot;physical&quot;, &quot;BioGrid_PubMed&quot;: &quot;36929751&quot;, &quot;BioGrid_Type&quot;: &quot;Co-crystal Structure&quot;, &quot;String_Score_Physical&quot;: 980, &quot;String_Score_Combined&quot;: 999}"/>
  </edge>
  <edge label="850304 (pp) 855335" source="6" target="946">
    <att type="string" name="canonicalName" value="850304 (pp) 855335"/>
    <att type="string" name="interaction" value="pp"/>
    <att type="int" name="SCORE" value="987"/>
    <att type="string" name="support" value="{&quot;StringDB&quot;: &quot;physical&quot;, &quot;StringEvidence&quot;: &quot;coexpression:0.989,database:0.896,experiments:0.871,textmining:0.559&quot;, &quot;BioGrid&quot;: &quot;physical&quot;, &quot;BioGrid_PubMed&quot;: &quot;31511893,30568249&quot;, &quot;BioGrid_Type&quot;: &quot;Affinity Capture-MS&quot;, &quot;String_Score_Physical&quot;: 987, &quot;String_Score_Combined&quot;: 999}"/>
  </edge>
  <edge label="850304 (pp) 855466" source="6" target="965">
    <att type="string" name="canonicalName" value="850304 (pp) 855466"/>
    <att type="string" name="interaction" value="pp"/>
    <att type="int" name="SCORE" value="421"/>
    <att type="string" name="support" value="{&quot;StringDB&quot;: &quot;physical&quot;, &quot;StringEvidence&quot;: &quot;experiments:0.397,coexpression:0.038&quot;, &quot;BioGrid&quot;: &quot;physical&quot;, &quot;BioGrid_PubMed&quot;: &quot;21232131&quot;, &quot;BioGrid_Type&quot;: &quot;Affinity Capture-RNA&quot;, &quot;String_Score_Physical&quot;: 421, &quot;String_Score_Combined&quot;: 443}"/>
  </edge>
  <edge label="850304 (pp) 855473" source="6" target="967">
    <att type="string" name="canonicalName" value="850304 (pp) 855473"/>
    <att type="string" name="interaction" value="pp"/>
    <att type="int" name="SCORE" value="286"/>
    <att type="string" name="support" value="{&quot;StringDB&quot;: &quot;physical&quot;, &quot;StringEvidence&quot;: &quot;coexpression:0.941,experiments:0.255&quot;, &quot;String_Score_Physical&quot;: 286, &quot;String_Score_Combined&quot;: 958}"/>
  </edge>
  <edge label="850304 (pp) 855568" source="6" target="984">
    <att type="string" name="canonicalName" value="850304 (pp) 855568"/>
    <att type="string" name="interaction" value="pp"/>
    <att type="int" name="SCORE" value="288"/>
    <att type="string" name="support" value="{&quot;StringDB&quot;: &quot;physical&quot;, &quot;StringEvidence&quot;: &quot;experiments:0.258&quot;, &quot;BioGrid&quot;: &quot;physical&quot;, &quot;BioGrid_PubMed&quot;: &quot;10688190&quot;, &quot;BioGrid_Type&quot;: &quot;Two-hybrid&quot;, &quot;String_Score_Physical&quot;: 288, &quot;String_Score_Combined&quot;: 288}"/>
  </edge>
  <edge label="850304 (pp) 855613" source="6" target="996">
    <att type="string" name="canonicalName" value="850304 (pp) 855613"/>
    <att type="string" name="interaction" value="pp"/>
    <att type="int" name="SCORE" value="999"/>
    <att type="string" name="support" value="{&quot;StringDB&quot;: &quot;physical&quot;, &quot;StringEvidence&quot;: &quot;experiments:0.998,coexpression:0.991,database:0.896,textmining:0.544&quot;, &quot;BioGrid&quot;: &quot;physical&quot;, &quot;BioGrid_PubMed&quot;: &quot;17922018,16429126,11805826&quot;, &quot;BioGrid_Type&quot;: &quot;Affinity Capture-MS&quot;, &quot;String_Score_Physical&quot;: 999, &quot;String_Score_Combined&quot;: 999}"/>
  </edge>
  <edge label="850304 (pp) 855664" source="6" target="1004">
    <att type="string" name="canonicalName" value="850304 (pp) 855664"/>
    <att type="string" name="interaction" value="pp"/>
    <att type="int" name="SCORE" value="995"/>
    <att type="string" name="support" value="{&quot;StringDB&quot;: &quot;physical&quot;, &quot;StringEvidence&quot;: &quot;coexpression:0.993,experiments:0.955,textmining:0.913,database:0.896,neighborhood:0.100&quot;, &quot;BioGrid&quot;: &quot;physical&quot;, &quot;BioGrid_PubMed&quot;: &quot;34686661&quot;, &quot;BioGrid_Type&quot;: &quot;Affinity Capture-MS&quot;, &quot;String_Score_Physical&quot;: 995, &quot;String_Score_Combined&quot;: 999}"/>
  </edge>
  <edge label="850304 (pp) 855746" source="6" target="1015">
    <att type="string" name="canonicalName" value="850304 (pp) 855746"/>
    <att type="string" name="interaction" value="pp"/>
    <att type="int" name="SCORE" value="290"/>
    <att type="string" name="support" value="{&quot;StringDB&quot;: &quot;physical&quot;, &quot;StringEvidence&quot;: &quot;coexpression:0.273,experiments:0.261,textmining:0.015&quot;, &quot;String_Score_Physical&quot;: 290, &quot;String_Score_Combined&quot;: 492}"/>
  </edge>
  <edge label="850304 (pp) 855774" source="6" target="1023">
    <att type="string" name="canonicalName" value="850304 (pp) 855774"/>
    <att type="string" name="interaction" value="pp"/>
    <att type="int" name="SCORE" value="910"/>
    <att type="string" name="support" value="{&quot;StringDB&quot;: &quot;physical&quot;, &quot;StringEvidence&quot;: &quot;coexpression:0.940,database:0.896,experiments:0.104,textmining:0.015&quot;, &quot;String_Score_Physical&quot;: 910, &quot;String_Score_Combined&quot;: 994}"/>
  </edge>
  <edge label="850304 (pp) 855790" source="6" target="1028">
    <att type="string" name="canonicalName" value="850304 (pp) 855790"/>
    <att type="string" name="interaction" value="pp"/>
    <att type="int" name="SCORE" value="342"/>
    <att type="string" name="support" value="{&quot;StringDB&quot;: &quot;physical&quot;, &quot;StringEvidence&quot;: &quot;coexpression:0.923,experiments:0.314,textmining:0.075&quot;, &quot;String_Score_Physical&quot;: 342, &quot;String_Score_Combined&quot;: 953}"/>
  </edge>
  <edge label="850304 (pp) 855833" source="6" target="1035">
    <att type="string" name="canonicalName" value="850304 (pp) 855833"/>
    <att type="string" name="interaction" value="pp"/>
    <att type="int" name="SCORE" value="266"/>
    <att type="string" name="support" value="{&quot;StringDB&quot;: &quot;physical&quot;, &quot;StringEvidence&quot;: &quot;experiments:0.235,coexpression:0.084&quot;, &quot;String_Score_Physical&quot;: 266, &quot;String_Score_Combined&quot;: 327}"/>
  </edge>
  <edge label="850304 (pp) 855875" source="6" target="1043">
    <att type="string" name="canonicalName" value="850304 (pp) 855875"/>
    <att type="string" name="interaction" value="pp"/>
    <att type="int" name="SCORE" value="900"/>
    <att type="string" name="support" value="{&quot;StringDB&quot;: &quot;physical&quot;, &quot;StringEvidence&quot;: &quot;database:0.896,coexpression:0.789&quot;, &quot;String_Score_Physical&quot;: 900, &quot;String_Score_Combined&quot;: 978}"/>
  </edge>
  <edge label="850304 (pp) 855890" source="6" target="1045">
    <att type="string" name="canonicalName" value="850304 (pp) 855890"/>
    <att type="string" name="interaction" value="pp"/>
    <att type="int" name="SCORE" value="979"/>
    <att type="string" name="support" value="{&quot;StringDB&quot;: &quot;physical&quot;, &quot;StringEvidence&quot;: &quot;coexpression:0.973,textmining:0.903,database:0.896,experiments:0.791&quot;, &quot;String_Score_Physical&quot;: 979, &quot;String_Score_Combined&quot;: 999}"/>
  </edge>
  <edge label="850304 (pp) 855891" source="6" target="1046">
    <att type="string" name="canonicalName" value="850304 (pp) 855891"/>
    <att type="string" name="interaction" value="pp"/>
    <att type="int" name="SCORE" value="265"/>
    <att type="string" name="support" value="{&quot;StringDB&quot;: &quot;physical&quot;, &quot;StringEvidence&quot;: &quot;experiments:0.234,coexpression:0.086&quot;, &quot;String_Score_Physical&quot;: 265, &quot;String_Score_Combined&quot;: 327}"/>
  </edge>
  <edge label="850304 (pp) 855919" source="6" target="1051">
    <att type="string" name="canonicalName" value="850304 (pp) 855919"/>
    <att type="string" name="interaction" value="pp"/>
    <att type="int" name="SCORE" value="277"/>
    <att type="string" name="support" value="{&quot;StringDB&quot;: &quot;physical&quot;, &quot;StringEvidence&quot;: &quot;textmining:0.787,coexpression:0.742,experiments:0.246&quot;, &quot;String_Score_Physical&quot;: 277, &quot;String_Score_Combined&quot;: 960}"/>
  </edge>
  <edge label="850304 (pp) 856012" source="6" target="1073">
    <att type="string" name="canonicalName" value="850304 (pp) 856012"/>
    <att type="string" name="interaction" value="pp"/>
    <att type="int" name="SCORE" value="990"/>
    <att type="string" name="support" value="{&quot;StringDB&quot;: &quot;physical&quot;, &quot;StringEvidence&quot;: &quot;coexpression:0.992,experiments:0.900,database:0.896,textmining:0.650&quot;, &quot;BioGrid&quot;: &quot;physical&quot;, &quot;BioGrid_PubMed&quot;: &quot;29294095,23874617&quot;, &quot;BioGrid_Type&quot;: &quot;Affinity Capture-MS&quot;, &quot;String_Score_Physical&quot;: 990, &quot;String_Score_Combined&quot;: 999}"/>
  </edge>
  <edge label="850304 (pp) 856063" source="6" target="1083">
    <att type="string" name="canonicalName" value="850304 (pp) 856063"/>
    <att type="string" name="interaction" value="pp"/>
    <att type="int" name="SCORE" value="900"/>
    <att type="string" name="support" value="{&quot;StringDB&quot;: &quot;physical&quot;, &quot;StringEvidence&quot;: &quot;coexpression:0.999,database:0.896,textmining:0.258&quot;, &quot;String_Score_Physical&quot;: 900, &quot;String_Score_Combined&quot;: 999}"/>
  </edge>
  <edge label="850304 (pp) 856095" source="6" target="1090">
    <att type="string" name="canonicalName" value="850304 (pp) 856095"/>
    <att type="string" name="interaction" value="pp"/>
    <att type="int" name="SCORE" value="702"/>
    <att type="string" name="support" value="{&quot;StringDB&quot;: &quot;physical&quot;, &quot;StringEvidence&quot;: &quot;coexpression:0.997,experiments:0.689&quot;, &quot;String_Score_Physical&quot;: 702, &quot;String_Score_Combined&quot;: 999}"/>
  </edge>
  <edge label="850304 (pp) 856267" source="6" target="1123">
    <att type="string" name="canonicalName" value="850304 (pp) 856267"/>
    <att type="string" name="interaction" value="pp"/>
    <att type="int" name="SCORE" value="315"/>
    <att type="string" name="support" value="{&quot;StringDB&quot;: &quot;physical&quot;, &quot;StringEvidence&quot;: &quot;coexpression:0.971,experiments:0.286&quot;, &quot;BioGrid&quot;: &quot;physical&quot;, &quot;BioGrid_PubMed&quot;: &quot;29361028&quot;, &quot;BioGrid_Type&quot;: &quot;Affinity Capture-MS&quot;, &quot;String_Score_Physical&quot;: 315, &quot;String_Score_Combined&quot;: 980}"/>
  </edge>
  <edge label="850304 (pp) 856352" source="6" target="1147">
    <att type="string" name="canonicalName" value="850304 (pp) 856352"/>
    <att type="string" name="interaction" value="pp"/>
    <att type="int" name="SCORE" value="800"/>
    <att type="string" name="support" value="{&quot;StringDB&quot;: &quot;physical&quot;, &quot;StringEvidence&quot;: &quot;experiments:0.791,textmining:0.324,coexpression:0.077&quot;, &quot;String_Score_Physical&quot;: 800, &quot;String_Score_Combined&quot;: 875}"/>
  </edge>
  <edge label="850304 (pp) 856449" source="6" target="1165">
    <att type="string" name="canonicalName" value="850304 (pp) 856449"/>
    <att type="string" name="interaction" value="pp"/>
    <att type="int" name="SCORE" value="987"/>
    <att type="string" name="support" value="{&quot;StringDB&quot;: &quot;physical&quot;, &quot;StringEvidence&quot;: &quot;coexpression:0.991,database:0.896,experiments:0.872,textmining:0.554&quot;, &quot;BioGrid&quot;: &quot;physical&quot;, &quot;BioGrid_PubMed&quot;: &quot;35385737,12374754&quot;, &quot;BioGrid_Type&quot;: &quot;Affinity Capture-MS&quot;, &quot;String_Score_Physical&quot;: 987, &quot;String_Score_Combined&quot;: 999}"/>
  </edge>
  <edge label="850304 (pp) 856463" source="6" target="1170">
    <att type="string" name="canonicalName" value="850304 (pp) 856463"/>
    <att type="string" name="interaction" value="pp"/>
    <att type="int" name="SCORE" value="900"/>
    <att type="string" name="support" value="{&quot;StringDB&quot;: &quot;physical&quot;, &quot;StringEvidence&quot;: &quot;coexpression:0.993,database:0.896&quot;, &quot;String_Score_Physical&quot;: 900, &quot;String_Score_Combined&quot;: 999}"/>
  </edge>
  <edge label="850304 (pp) 856485" source="6" target="1175">
    <att type="string" name="canonicalName" value="850304 (pp) 856485"/>
    <att type="string" name="interaction" value="pp"/>
    <att type="int" name="SCORE" value="900"/>
    <att type="string" name="support" value="{&quot;StringDB&quot;: &quot;physical&quot;, &quot;StringEvidence&quot;: &quot;coexpression:0.969,database:0.896&quot;, &quot;String_Score_Physical&quot;: 900, &quot;String_Score_Combined&quot;: 996}"/>
  </edge>
  <edge label="850304 (pp) 856488" source="6" target="1176">
    <att type="string" name="canonicalName" value="850304 (pp) 856488"/>
    <att type="string" name="interaction" value="pp"/>
    <att type="int" name="SCORE" value="986"/>
    <att type="string" name="support" value="{&quot;StringDB&quot;: &quot;physical&quot;, &quot;StringEvidence&quot;: &quot;coexpression:0.978,database:0.896,experiments:0.865,textmining:0.283&quot;, &quot;BioGrid&quot;: &quot;physical&quot;, &quot;BioGrid_PubMed&quot;: &quot;25877921&quot;, &quot;BioGrid_Type&quot;: &quot;Two-hybrid&quot;, &quot;String_Score_Physical&quot;: 986, &quot;String_Score_Combined&quot;: 999}"/>
  </edge>
  <edge label="850304 (pp) 856604" source="6" target="1199">
    <att type="string" name="canonicalName" value="850304 (pp) 856604"/>
    <att type="string" name="interaction" value="pp"/>
    <att type="int" name="SCORE" value="315"/>
    <att type="string" name="support" value="{&quot;StringDB&quot;: &quot;physical&quot;, &quot;StringEvidence&quot;: &quot;coexpression:0.925,experiments:0.286,textmining:0.251&quot;, &quot;BioGrid&quot;: &quot;physical&quot;, &quot;BioGrid_PubMed&quot;: &quot;20542003&quot;, &quot;BioGrid_Type&quot;: &quot;Affinity Capture-MS&quot;, &quot;String_Score_Physical&quot;: 315, &quot;String_Score_Combined&quot;: 961}"/>
  </edge>
  <edge label="850304 (pp) 856655" source="6" target="1206">
    <att type="string" name="canonicalName" value="850304 (pp) 856655"/>
    <att type="string" name="interaction" value="pp"/>
    <att type="int" name="SCORE" value="351"/>
    <att type="string" name="support" value="{&quot;StringDB&quot;: &quot;physical&quot;, &quot;StringEvidence&quot;: &quot;coexpression:0.941,experiments:0.324&quot;, &quot;String_Score_Physical&quot;: 351, &quot;String_Score_Combined&quot;: 961}"/>
  </edge>
  <edge label="850304 (pp) 856719" source="6" target="1212">
    <att type="string" name="canonicalName" value="850304 (pp) 856719"/>
    <att type="string" name="interaction" value="pp"/>
    <att type="int" name="SCORE" value="979"/>
    <att type="string" name="support" value="{&quot;StringDB&quot;: &quot;physical&quot;, &quot;StringEvidence&quot;: &quot;coexpression:0.937,database:0.896,experiments:0.791,textmining:0.153&quot;, &quot;String_Score_Physical&quot;: 979, &quot;String_Score_Combined&quot;: 998}"/>
  </edge>
  <edge label="850304 (pp) 856723" source="6" target="1213">
    <att type="string" name="canonicalName" value="850304 (pp) 856723"/>
    <att type="string" name="interaction" value="pp"/>
    <att type="int" name="SCORE" value="996"/>
    <att type="string" name="support" value="{&quot;StringDB&quot;: &quot;physical&quot;, &quot;StringEvidence&quot;: &quot;coexpression:0.991,experiments:0.963,database:0.896,textmining:0.866&quot;, &quot;BioGrid&quot;: &quot;physical&quot;, &quot;BioGrid_PubMed&quot;: &quot;36929751,26823502,12374754,11583615&quot;, &quot;BioGrid_Type&quot;: &quot;Affinity Capture-MS,Affinity Capture-Western&quot;, &quot;String_Score_Physical&quot;: 996, &quot;String_Score_Combined&quot;: 999}"/>
  </edge>
  <edge label="850304 (pp) 856784" source="6" target="1225">
    <att type="string" name="canonicalName" value="850304 (pp) 856784"/>
    <att type="string" name="interaction" value="pp"/>
    <att type="int" name="SCORE" value="979"/>
    <att type="string" name="support" value="{&quot;StringDB&quot;: &quot;physical&quot;, &quot;StringEvidence&quot;: &quot;database:0.896,experiments:0.791,textmining:0.074,coexpression:0.045&quot;, &quot;BioGrid&quot;: &quot;physical&quot;, &quot;BioGrid_PubMed&quot;: &quot;36929751&quot;, &quot;BioGrid_Type&quot;: &quot;Co-crystal Structure&quot;, &quot;String_Score_Physical&quot;: 979, &quot;String_Score_Combined&quot;: 981}"/>
  </edge>
  <edge label="850304 (pp) 856853" source="6" target="1244">
    <att type="string" name="canonicalName" value="850304 (pp) 856853"/>
    <att type="string" name="interaction" value="pp"/>
    <att type="int" name="SCORE" value="800"/>
    <att type="string" name="support" value="{&quot;StringDB&quot;: &quot;physical&quot;, &quot;StringEvidence&quot;: &quot;experiments:0.791,textmining:0.065,coexpression:0.007&quot;, &quot;String_Score_Physical&quot;: 800, &quot;String_Score_Combined&quot;: 814}"/>
  </edge>
  <edge label="850304 (pp) 856863" source="6" target="1246">
    <att type="string" name="canonicalName" value="850304 (pp) 856863"/>
    <att type="string" name="interaction" value="pp"/>
    <att type="int" name="SCORE" value="990"/>
    <att type="string" name="support" value="{&quot;StringDB&quot;: &quot;physical&quot;, &quot;StringEvidence&quot;: &quot;coexpression:0.928,experiments:0.903,textmining:0.898,database:0.896&quot;, &quot;String_Score_Physical&quot;: 990, &quot;String_Score_Combined&quot;: 999}"/>
  </edge>
  <edge label="850310 (pp) 851520" source="7" target="249">
    <att type="string" name="canonicalName" value="850310 (pp) 851520"/>
    <att type="string" name="interaction" value="pp"/>
    <att type="int" name="SCORE" value="650"/>
    <att type="string" name="support" value="{&quot;StringDB&quot;: &quot;physical&quot;, &quot;StringEvidence&quot;: &quot;database:0.635&quot;, &quot;String_Score_Physical&quot;: 650, &quot;String_Score_Combined&quot;: 650}"/>
  </edge>
  <edge label="850310 (pp) 851772" source="7" target="297">
    <att type="string" name="canonicalName" value="850310 (pp) 851772"/>
    <att type="string" name="interaction" value="pp"/>
    <att type="int" name="SCORE" value="650"/>
    <att type="string" name="support" value="{&quot;StringDB&quot;: &quot;physical&quot;, &quot;StringEvidence&quot;: &quot;database:0.635&quot;, &quot;String_Score_Physical&quot;: 650, &quot;String_Score_Combined&quot;: 650}"/>
  </edge>
  <edge label="850310 (pp) 852931" source="7" target="500">
    <att type="string" name="canonicalName" value="850310 (pp) 852931"/>
    <att type="string" name="interaction" value="pp"/>
    <att type="int" name="SCORE" value="208"/>
    <att type="string" name="support" value="{&quot;StringDB&quot;: &quot;functional&quot;, &quot;StringEvidence&quot;: &quot;textmining:0.448&quot;, &quot;BioGrid&quot;: &quot;genetic,physical&quot;, &quot;BioGrid_PubMed&quot;: &quot;21460040&quot;, &quot;BioGrid_Type&quot;: &quot;Phenotypic Suppression,Reconstituted Complex,Affinity Capture-Western&quot;, &quot;String_Score_Combined&quot;: 471, &quot;String_Score_Physical&quot;: 208}"/>
  </edge>
  <edge label="850310 (pp) 853811" source="7" target="668">
    <att type="string" name="canonicalName" value="850310 (pp) 853811"/>
    <att type="string" name="interaction" value="pp"/>
    <att type="int" name="SCORE" value="327"/>
    <att type="string" name="support" value="{&quot;StringDB&quot;: &quot;physical&quot;, &quot;StringEvidence&quot;: &quot;experiments:0.299&quot;, &quot;BioGrid&quot;: &quot;genetic&quot;, &quot;BioGrid_PubMed&quot;: &quot;27708008&quot;, &quot;BioGrid_Type&quot;: &quot;Negative Genetic&quot;, &quot;BioGrid_Score&quot;: &quot;-0.298&quot;, &quot;String_Score_Physical&quot;: 327, &quot;String_Score_Combined&quot;: 328}"/>
  </edge>
  <edge label="850310 (pp) 853892" source="7" target="683">
    <att type="string" name="canonicalName" value="850310 (pp) 853892"/>
    <att type="string" name="interaction" value="pp"/>
    <att type="int" name="SCORE" value="295"/>
    <att type="string" name="support" value="{&quot;StringDB&quot;: &quot;physical&quot;, &quot;StringEvidence&quot;: &quot;experiments:0.265&quot;, &quot;BioGrid&quot;: &quot;physical&quot;, &quot;BioGrid_PubMed&quot;: &quot;16554755&quot;, &quot;BioGrid_Type&quot;: &quot;Affinity Capture-MS&quot;, &quot;String_Score_Physical&quot;: 295, &quot;String_Score_Combined&quot;: 295}"/>
  </edge>
  <edge label="850310 (pp) 854384" source="7" target="771">
    <att type="string" name="canonicalName" value="850310 (pp) 854384"/>
    <att type="string" name="interaction" value="pp"/>
    <att type="int" name="SCORE" value="900"/>
    <att type="string" name="support" value="{&quot;StringDB&quot;: &quot;physical&quot;, &quot;StringEvidence&quot;: &quot;database:0.896,coexpression:0.002&quot;, &quot;String_Score_Physical&quot;: 900, &quot;String_Score_Combined&quot;: 900}"/>
  </edge>
  <edge label="850310 (pp) 855512" source="7" target="975">
    <att type="string" name="canonicalName" value="850310 (pp) 855512"/>
    <att type="string" name="interaction" value="pp"/>
    <att type="int" name="SCORE" value="208"/>
    <att type="string" name="support" value="{&quot;BioGrid&quot;: &quot;physical&quot;, &quot;BioGrid_PubMed&quot;: &quot;23332755&quot;, &quot;BioGrid_Type&quot;: &quot;Co-purification&quot;}"/>
  </edge>
  <edge label="850310 (pp) 856293" source="7" target="1128">
    <att type="string" name="canonicalName" value="850310 (pp) 856293"/>
    <att type="string" name="interaction" value="pp"/>
    <att type="int" name="SCORE" value="290"/>
    <att type="string" name="support" value="{&quot;StringDB&quot;: &quot;physical&quot;, &quot;StringEvidence&quot;: &quot;experiments:0.260&quot;, &quot;BioGrid&quot;: &quot;genetic&quot;, &quot;BioGrid_PubMed&quot;: &quot;29807908&quot;, &quot;BioGrid_Type&quot;: &quot;Negative Genetic&quot;, &quot;BioGrid_Score&quot;: &quot;-0.08149957&quot;, &quot;String_Score_Physical&quot;: 290, &quot;String_Score_Combined&quot;: 290}"/>
  </edge>
  <edge label="850312 (pp) 852864" source="8" target="492">
    <att type="string" name="canonicalName" value="850312 (pp) 852864"/>
    <att type="string" name="interaction" value="pp"/>
    <att type="int" name="SCORE" value="286"/>
    <att type="string" name="support" value="{&quot;StringDB&quot;: &quot;physical&quot;, &quot;StringEvidence&quot;: &quot;textmining:0.367,experiments:0.257&quot;, &quot;BioGrid&quot;: &quot;genetic&quot;, &quot;BioGrid_PubMed&quot;: &quot;27708008,20093466,16269340&quot;, &quot;BioGrid_Type&quot;: &quot;Negative Genetic&quot;, &quot;BioGrid_Score&quot;: &quot;-0.2216,-4.4351,-0.2111&quot;, &quot;String_Score_Physical&quot;: 286, &quot;String_Score_Combined&quot;: 548}"/>
  </edge>
  <edge label="850312 (pp) 853550" source="8" target="619">
    <att type="string" name="canonicalName" value="850312 (pp) 853550"/>
    <att type="string" name="interaction" value="pp"/>
    <att type="int" name="SCORE" value="999"/>
    <att type="string" name="support" value="{&quot;StringDB&quot;: &quot;physical&quot;, &quot;StringEvidence&quot;: &quot;experiments:0.996,textmining:0.993,database:0.896,coexpression:0.088&quot;, &quot;String_Score_Physical&quot;: 999, &quot;String_Score_Combined&quot;: 999}"/>
  </edge>
  <edge label="850312 (pp) 853582" source="8" target="627">
    <att type="string" name="canonicalName" value="850312 (pp) 853582"/>
    <att type="string" name="interaction" value="pp"/>
    <att type="int" name="SCORE" value="223"/>
    <att type="string" name="support" value="{&quot;StringDB&quot;: &quot;physical&quot;, &quot;StringEvidence&quot;: &quot;textmining:0.362,experiments:0.190&quot;, &quot;BioGrid&quot;: &quot;genetic&quot;, &quot;BioGrid_PubMed&quot;: &quot;21987634,16269340&quot;, &quot;BioGrid_Type&quot;: &quot;Positive Genetic&quot;, &quot;BioGrid_Score&quot;: &quot;2.5943,4.291426928&quot;, &quot;String_Score_Physical&quot;: 223, &quot;String_Score_Combined&quot;: 504}"/>
  </edge>
  <edge label="850312 (pp) 854142" source="8" target="741">
    <att type="string" name="canonicalName" value="850312 (pp) 854142"/>
    <att type="string" name="interaction" value="pp"/>
    <att type="int" name="SCORE" value="266"/>
    <att type="string" name="support" value="{&quot;StringDB&quot;: &quot;physical&quot;, &quot;StringEvidence&quot;: &quot;textmining:0.340,experiments:0.235&quot;, &quot;BioGrid&quot;: &quot;genetic&quot;, &quot;BioGrid_PubMed&quot;: &quot;27708008,23891562&quot;, &quot;BioGrid_Type&quot;: &quot;Negative Genetic&quot;, &quot;BioGrid_Score&quot;: &quot;-2.556654,-0.1576&quot;, &quot;String_Score_Physical&quot;: 266, &quot;String_Score_Combined&quot;: 515}"/>
  </edge>
  <edge label="850312 (pp) 854373" source="8" target="768">
    <att type="string" name="canonicalName" value="850312 (pp) 854373"/>
    <att type="string" name="interaction" value="pp"/>
    <att type="int" name="SCORE" value="315"/>
    <att type="string" name="support" value="{&quot;StringDB&quot;: &quot;physical&quot;, &quot;StringEvidence&quot;: &quot;experiments:0.286&quot;, &quot;BioGrid&quot;: &quot;physical&quot;, &quot;BioGrid_PubMed&quot;: &quot;26524240&quot;, &quot;BioGrid_Type&quot;: &quot;Affinity Capture-RNA&quot;, &quot;String_Score_Physical&quot;: 315, &quot;String_Score_Combined&quot;: 315}"/>
  </edge>
  <edge label="850312 (pp) 854718" source="8" target="826">
    <att type="string" name="canonicalName" value="850312 (pp) 854718"/>
    <att type="string" name="interaction" value="pp"/>
    <att type="int" name="SCORE" value="315"/>
    <att type="string" name="support" value="{&quot;StringDB&quot;: &quot;physical&quot;, &quot;StringEvidence&quot;: &quot;experiments:0.287,textmining:0.065&quot;, &quot;BioGrid&quot;: &quot;genetic&quot;, &quot;BioGrid_PubMed&quot;: &quot;23891562,16269340&quot;, &quot;BioGrid_Type&quot;: &quot;Negative Genetic&quot;, &quot;BioGrid_Score&quot;: &quot;-2.92325,-5.3531&quot;, &quot;String_Score_Physical&quot;: 315, &quot;String_Score_Combined&quot;: 360}"/>
  </edge>
  <edge label="850312 (pp) 854785" source="8" target="837">
    <att type="string" name="canonicalName" value="850312 (pp) 854785"/>
    <att type="string" name="interaction" value="pp"/>
    <att type="int" name="SCORE" value="988"/>
    <att type="string" name="support" value="{&quot;StringDB&quot;: &quot;physical&quot;, &quot;StringEvidence&quot;: &quot;database:0.896,experiments:0.882,textmining:0.860&quot;, &quot;BioGrid&quot;: &quot;physical&quot;, &quot;BioGrid_PubMed&quot;: &quot;32494008&quot;, &quot;BioGrid_Type&quot;: &quot;Affinity Capture-Western&quot;, &quot;String_Score_Physical&quot;: 988, &quot;String_Score_Combined&quot;: 998}"/>
  </edge>
  <edge label="850312 (pp) 856478" source="8" target="1173">
    <att type="string" name="canonicalName" value="850312 (pp) 856478"/>
    <att type="string" name="interaction" value="pp"/>
    <att type="int" name="SCORE" value="344"/>
    <att type="string" name="support" value="{&quot;StringDB&quot;: &quot;physical&quot;, &quot;StringEvidence&quot;: &quot;experiments:0.316,textmining:0.038,coexpression:0.001&quot;, &quot;BioGrid&quot;: &quot;genetic&quot;, &quot;BioGrid_PubMed&quot;: &quot;23891562&quot;, &quot;BioGrid_Type&quot;: &quot;Negative Genetic&quot;, &quot;BioGrid_Score&quot;: &quot;-3.444557&quot;, &quot;String_Score_Physical&quot;: 344, &quot;String_Score_Combined&quot;: 369}"/>
  </edge>
  <edge label="850325 (pp) 850878" source="9" target="121">
    <att type="string" name="canonicalName" value="850325 (pp) 850878"/>
    <att type="string" name="interaction" value="pp"/>
    <att type="int" name="SCORE" value="208"/>
    <att type="string" name="support" value="{&quot;BioGrid&quot;: &quot;physical&quot;, &quot;BioGrid_PubMed&quot;: &quot;22875988&quot;, &quot;BioGrid_Type&quot;: &quot;Two-hybrid&quot;}"/>
  </edge>
  <edge label="850325 (pp) 851142" source="9" target="171">
    <att type="string" name="canonicalName" value="850325 (pp) 851142"/>
    <att type="string" name="interaction" value="pp"/>
    <att type="int" name="SCORE" value="245"/>
    <att type="string" name="support" value="{&quot;StringDB&quot;: &quot;physical&quot;, &quot;StringEvidence&quot;: &quot;experiments:0.214&quot;, &quot;BioGrid&quot;: &quot;genetic,physical&quot;, &quot;BioGrid_PubMed&quot;: &quot;22875988,19269370,11283351&quot;, &quot;BioGrid_Type&quot;: &quot;Positive Genetic,Two-hybrid&quot;, &quot;BioGrid_Score&quot;: &quot;2.725288&quot;, &quot;String_Score_Physical&quot;: 245, &quot;String_Score_Combined&quot;: 245}"/>
  </edge>
  <edge label="850325 (pp) 851250" source="9" target="192">
    <att type="string" name="canonicalName" value="850325 (pp) 851250"/>
    <att type="string" name="interaction" value="pp"/>
    <att type="int" name="SCORE" value="288"/>
    <att type="string" name="support" value="{&quot;StringDB&quot;: &quot;physical&quot;, &quot;StringEvidence&quot;: &quot;experiments:0.259&quot;, &quot;String_Score_Physical&quot;: 288, &quot;String_Score_Combined&quot;: 288}"/>
  </edge>
  <edge label="850325 (pp) 851407" source="9" target="224">
    <att type="string" name="canonicalName" value="850325 (pp) 851407"/>
    <att type="string" name="interaction" value="pp"/>
    <att type="int" name="SCORE" value="208"/>
    <att type="string" name="support" value="{&quot;BioGrid&quot;: &quot;physical&quot;, &quot;BioGrid_PubMed&quot;: &quot;22875988&quot;, &quot;BioGrid_Type&quot;: &quot;Two-hybrid&quot;}"/>
  </edge>
  <edge label="850325 (pp) 851761" source="9" target="293">
    <att type="string" name="canonicalName" value="850325 (pp) 851761"/>
    <att type="string" name="interaction" value="pp"/>
    <att type="int" name="SCORE" value="208"/>
    <att type="string" name="support" value="{&quot;BioGrid&quot;: &quot;physical&quot;, &quot;BioGrid_PubMed&quot;: &quot;22875988&quot;, &quot;BioGrid_Type&quot;: &quot;Two-hybrid&quot;}"/>
  </edge>
  <edge label="850325 (pp) 851815" source="9" target="304">
    <att type="string" name="canonicalName" value="850325 (pp) 851815"/>
    <att type="string" name="interaction" value="pp"/>
    <att type="int" name="SCORE" value="208"/>
    <att type="string" name="support" value="{&quot;BioGrid&quot;: &quot;physical&quot;, &quot;BioGrid_PubMed&quot;: &quot;22875988&quot;, &quot;BioGrid_Type&quot;: &quot;Two-hybrid&quot;}"/>
  </edge>
  <edge label="850325 (pp) 851846" source="9" target="311">
    <att type="string" name="canonicalName" value="850325 (pp) 851846"/>
    <att type="string" name="interaction" value="pp"/>
    <att type="int" name="SCORE" value="208"/>
    <att type="string" name="support" value="{&quot;BioGrid&quot;: &quot;physical&quot;, &quot;BioGrid_PubMed&quot;: &quot;22875988&quot;, &quot;BioGrid_Type&quot;: &quot;Two-hybrid&quot;}"/>
  </edge>
  <edge label="850325 (pp) 851903" source="9" target="321">
    <att type="string" name="canonicalName" value="850325 (pp) 851903"/>
    <att type="string" name="interaction" value="pp"/>
    <att type="int" name="SCORE" value="327"/>
    <att type="string" name="support" value="{&quot;StringDB&quot;: &quot;physical&quot;, &quot;StringEvidence&quot;: &quot;experiments:0.299&quot;, &quot;BioGrid&quot;: &quot;genetic&quot;, &quot;BioGrid_PubMed&quot;: &quot;27708008&quot;, &quot;BioGrid_Type&quot;: &quot;Negative Genetic&quot;, &quot;BioGrid_Score&quot;: &quot;-0.1585&quot;, &quot;String_Score_Physical&quot;: 327, &quot;String_Score_Combined&quot;: 328}"/>
  </edge>
  <edge label="850325 (pp) 851904" source="9" target="322">
    <att type="string" name="canonicalName" value="850325 (pp) 851904"/>
    <att type="string" name="interaction" value="pp"/>
    <att type="int" name="SCORE" value="625"/>
    <att type="string" name="support" value="{&quot;StringDB&quot;: &quot;physical&quot;, &quot;StringEvidence&quot;: &quot;experiments:0.609,textmining:0.433&quot;, &quot;BioGrid&quot;: &quot;physical&quot;, &quot;BioGrid_PubMed&quot;: &quot;11489916&quot;, &quot;BioGrid_Type&quot;: &quot;Two-hybrid&quot;, &quot;String_Score_Physical&quot;: 625, &quot;String_Score_Combined&quot;: 787}"/>
  </edge>
  <edge label="850325 (pp) 851957" source="9" target="335">
    <att type="string" name="canonicalName" value="850325 (pp) 851957"/>
    <att type="string" name="interaction" value="pp"/>
    <att type="int" name="SCORE" value="208"/>
    <att type="string" name="support" value="{&quot;BioGrid&quot;: &quot;physical&quot;, &quot;BioGrid_PubMed&quot;: &quot;22875988&quot;, &quot;BioGrid_Type&quot;: &quot;Two-hybrid&quot;}"/>
  </edge>
  <edge label="850325 (pp) 852030" source="9" target="351">
    <att type="string" name="canonicalName" value="850325 (pp) 852030"/>
    <att type="string" name="interaction" value="pp"/>
    <att type="int" name="SCORE" value="288"/>
    <att type="string" name="support" value="{&quot;StringDB&quot;: &quot;physical&quot;, &quot;StringEvidence&quot;: &quot;textmining:0.808,experiments:0.259&quot;, &quot;BioGrid&quot;: &quot;genetic&quot;, &quot;BioGrid_PubMed&quot;: &quot;20932477&quot;, &quot;BioGrid_Type&quot;: &quot;Synthetic Rescue,Synthetic Lethality&quot;, &quot;String_Score_Physical&quot;: 288, &quot;String_Score_Combined&quot;: 863}"/>
  </edge>
  <edge label="850325 (pp) 852077" source="9" target="362">
    <att type="string" name="canonicalName" value="850325 (pp) 852077"/>
    <att type="string" name="interaction" value="pp"/>
    <att type="int" name="SCORE" value="223"/>
    <att type="string" name="support" value="{&quot;StringDB&quot;: &quot;physical&quot;, &quot;StringEvidence&quot;: &quot;experiments:0.190&quot;, &quot;BioGrid&quot;: &quot;genetic&quot;, &quot;BioGrid_PubMed&quot;: &quot;27708008,22282571,20093466,19269370&quot;, &quot;BioGrid_Type&quot;: &quot;Negative Genetic&quot;, &quot;BioGrid_Score&quot;: &quot;-2.532548,-0.1472,-0.1273&quot;, &quot;String_Score_Physical&quot;: 223, &quot;String_Score_Combined&quot;: 223}"/>
  </edge>
  <edge label="850325 (pp) 852079" source="9" target="363">
    <att type="string" name="canonicalName" value="850325 (pp) 852079"/>
    <att type="string" name="interaction" value="pp"/>
    <att type="int" name="SCORE" value="208"/>
    <att type="string" name="support" value="{&quot;BioGrid&quot;: &quot;physical&quot;, &quot;BioGrid_PubMed&quot;: &quot;22875988&quot;, &quot;BioGrid_Type&quot;: &quot;Two-hybrid&quot;}"/>
  </edge>
  <edge label="850325 (pp) 852322" source="9" target="394">
    <att type="string" name="canonicalName" value="850325 (pp) 852322"/>
    <att type="string" name="interaction" value="pp"/>
    <att type="int" name="SCORE" value="288"/>
    <att type="string" name="support" value="{&quot;StringDB&quot;: &quot;physical&quot;, &quot;StringEvidence&quot;: &quot;experiments:0.259&quot;, &quot;BioGrid&quot;: &quot;genetic&quot;, &quot;BioGrid_PubMed&quot;: &quot;22953000&quot;, &quot;BioGrid_Type&quot;: &quot;Negative Genetic&quot;, &quot;BioGrid_Score&quot;: &quot;-0.9974&quot;, &quot;String_Score_Physical&quot;: 288, &quot;String_Score_Combined&quot;: 288}"/>
  </edge>
  <edge label="850325 (pp) 852618" source="9" target="462">
    <att type="string" name="canonicalName" value="850325 (pp) 852618"/>
    <att type="string" name="interaction" value="pp"/>
    <att type="int" name="SCORE" value="288"/>
    <att type="string" name="support" value="{&quot;StringDB&quot;: &quot;physical&quot;, &quot;StringEvidence&quot;: &quot;experiments:0.259,textmining:0.044&quot;, &quot;String_Score_Physical&quot;: 288, &quot;String_Score_Combined&quot;: 320}"/>
  </edge>
  <edge label="850325 (pp) 852986" source="9" target="516">
    <att type="string" name="canonicalName" value="850325 (pp) 852986"/>
    <att type="string" name="interaction" value="pp"/>
    <att type="int" name="SCORE" value="208"/>
    <att type="string" name="support" value="{&quot;BioGrid&quot;: &quot;physical&quot;, &quot;BioGrid_PubMed&quot;: &quot;22875988&quot;, &quot;BioGrid_Type&quot;: &quot;Two-hybrid&quot;}"/>
  </edge>
  <edge label="850325 (pp) 853010" source="9" target="518">
    <att type="string" name="canonicalName" value="850325 (pp) 853010"/>
    <att type="string" name="interaction" value="pp"/>
    <att type="int" name="SCORE" value="286"/>
    <att type="string" name="support" value="{&quot;StringDB&quot;: &quot;physical&quot;, &quot;StringEvidence&quot;: &quot;experiments:0.257&quot;, &quot;String_Score_Physical&quot;: 286, &quot;String_Score_Combined&quot;: 286}"/>
  </edge>
  <edge label="850325 (pp) 853223" source="9" target="560">
    <att type="string" name="canonicalName" value="850325 (pp) 853223"/>
    <att type="string" name="interaction" value="pp"/>
    <att type="int" name="SCORE" value="208"/>
    <att type="string" name="support" value="{&quot;BioGrid&quot;: &quot;physical&quot;, &quot;BioGrid_PubMed&quot;: &quot;22875988&quot;, &quot;BioGrid_Type&quot;: &quot;Two-hybrid&quot;}"/>
  </edge>
  <edge label="850325 (pp) 853283" source="9" target="573">
    <att type="string" name="canonicalName" value="850325 (pp) 853283"/>
    <att type="string" name="interaction" value="pp"/>
    <att type="int" name="SCORE" value="288"/>
    <att type="string" name="support" value="{&quot;StringDB&quot;: &quot;physical&quot;, &quot;StringEvidence&quot;: &quot;textmining:0.636,experiments:0.259&quot;, &quot;BioGrid&quot;: &quot;genetic&quot;, &quot;BioGrid_PubMed&quot;: &quot;10049917&quot;, &quot;BioGrid_Type&quot;: &quot;Phenotypic Enhancement&quot;, &quot;String_Score_Physical&quot;: 288, &quot;String_Score_Combined&quot;: 741}"/>
  </edge>
  <edge label="850325 (pp) 853608" source="9" target="636">
    <att type="string" name="canonicalName" value="850325 (pp) 853608"/>
    <att type="string" name="interaction" value="pp"/>
    <att type="int" name="SCORE" value="286"/>
    <att type="string" name="support" value="{&quot;StringDB&quot;: &quot;physical&quot;, &quot;StringEvidence&quot;: &quot;experiments:0.255&quot;, &quot;BioGrid&quot;: &quot;genetic&quot;, &quot;BioGrid_PubMed&quot;: &quot;27708008,19369942&quot;, &quot;BioGrid_Type&quot;: &quot;Negative Genetic,Phenotypic Enhancement&quot;, &quot;BioGrid_Score&quot;: &quot;-0.2618&quot;, &quot;String_Score_Physical&quot;: 286, &quot;String_Score_Combined&quot;: 286}"/>
  </edge>
  <edge label="850325 (pp) 853682" source="9" target="650">
    <att type="string" name="canonicalName" value="850325 (pp) 853682"/>
    <att type="string" name="interaction" value="pp"/>
    <att type="int" name="SCORE" value="208"/>
    <att type="string" name="support" value="{&quot;BioGrid&quot;: &quot;physical&quot;, &quot;BioGrid_PubMed&quot;: &quot;22875988&quot;, &quot;BioGrid_Type&quot;: &quot;Two-hybrid&quot;}"/>
  </edge>
  <edge label="850325 (pp) 853719" source="9" target="656">
    <att type="string" name="canonicalName" value="850325 (pp) 853719"/>
    <att type="string" name="interaction" value="pp"/>
    <att type="int" name="SCORE" value="208"/>
    <att type="string" name="support" value="{&quot;BioGrid&quot;: &quot;physical&quot;, &quot;BioGrid_PubMed&quot;: &quot;22875988&quot;, &quot;BioGrid_Type&quot;: &quot;Two-hybrid&quot;}"/>
  </edge>
  <edge label="850325 (pp) 853890" source="9" target="682">
    <att type="string" name="canonicalName" value="850325 (pp) 853890"/>
    <att type="string" name="interaction" value="pp"/>
    <att type="int" name="SCORE" value="223"/>
    <att type="string" name="support" value="{&quot;StringDB&quot;: &quot;physical&quot;, &quot;StringEvidence&quot;: &quot;experiments:0.190&quot;, &quot;String_Score_Physical&quot;: 223, &quot;String_Score_Combined&quot;: 223}"/>
  </edge>
  <edge label="850325 (pp) 853958" source="9" target="702">
    <att type="string" name="canonicalName" value="850325 (pp) 853958"/>
    <att type="string" name="interaction" value="pp"/>
    <att type="int" name="SCORE" value="208"/>
    <att type="string" name="support" value="{&quot;BioGrid&quot;: &quot;physical&quot;, &quot;BioGrid_PubMed&quot;: &quot;22875988&quot;, &quot;BioGrid_Type&quot;: &quot;Two-hybrid&quot;}"/>
  </edge>
  <edge label="850325 (pp) 854020" source="9" target="715">
    <att type="string" name="canonicalName" value="850325 (pp) 854020"/>
    <att type="string" name="interaction" value="pp"/>
    <att type="int" name="SCORE" value="208"/>
    <att type="string" name="support" value="{&quot;BioGrid&quot;: &quot;physical&quot;, &quot;BioGrid_PubMed&quot;: &quot;22875988&quot;, &quot;BioGrid_Type&quot;: &quot;Two-hybrid&quot;}"/>
  </edge>
  <edge label="850325 (pp) 855101" source="9" target="908">
    <att type="string" name="canonicalName" value="850325 (pp) 855101"/>
    <att type="string" name="interaction" value="pp"/>
    <att type="int" name="SCORE" value="208"/>
    <att type="string" name="support" value="{&quot;BioGrid&quot;: &quot;physical&quot;, &quot;BioGrid_PubMed&quot;: &quot;22875988&quot;, &quot;BioGrid_Type&quot;: &quot;Two-hybrid&quot;}"/>
  </edge>
  <edge label="850325 (pp) 855144" source="9" target="912">
    <att type="string" name="canonicalName" value="850325 (pp) 855144"/>
    <att type="string" name="interaction" value="pp"/>
    <att type="int" name="SCORE" value="293"/>
    <att type="string" name="support" value="{&quot;StringDB&quot;: &quot;physical&quot;, &quot;StringEvidence&quot;: &quot;experiments:0.263&quot;, &quot;BioGrid&quot;: &quot;genetic,physical&quot;, &quot;BioGrid_PubMed&quot;: &quot;9520439,27708008,22875988&quot;, &quot;BioGrid_Type&quot;: &quot;Negative Genetic,Two-hybrid&quot;, &quot;BioGrid_Score&quot;: &quot;-0.1688&quot;, &quot;String_Score_Physical&quot;: 293, &quot;String_Score_Combined&quot;: 293}"/>
  </edge>
  <edge label="850325 (pp) 855312" source="9" target="940">
    <att type="string" name="canonicalName" value="850325 (pp) 855312"/>
    <att type="string" name="interaction" value="pp"/>
    <att type="int" name="SCORE" value="274"/>
    <att type="string" name="support" value="{&quot;StringDB&quot;: &quot;physical&quot;, &quot;StringEvidence&quot;: &quot;experiments:0.243&quot;, &quot;String_Score_Physical&quot;: 274, &quot;String_Score_Combined&quot;: 274}"/>
  </edge>
  <edge label="850325 (pp) 855979" source="9" target="1065">
    <att type="string" name="canonicalName" value="850325 (pp) 855979"/>
    <att type="string" name="interaction" value="pp"/>
    <att type="int" name="SCORE" value="208"/>
    <att type="string" name="support" value="{&quot;BioGrid&quot;: &quot;physical&quot;, &quot;BioGrid_PubMed&quot;: &quot;22875988&quot;, &quot;BioGrid_Type&quot;: &quot;Two-hybrid&quot;}"/>
  </edge>
  <edge label="850325 (pp) 855983" source="9" target="1066">
    <att type="string" name="canonicalName" value="850325 (pp) 855983"/>
    <att type="string" name="interaction" value="pp"/>
    <att type="int" name="SCORE" value="223"/>
    <att type="string" name="support" value="{&quot;StringDB&quot;: &quot;physical&quot;, &quot;StringEvidence&quot;: &quot;experiments:0.190&quot;, &quot;String_Score_Physical&quot;: 223, &quot;String_Score_Combined&quot;: 223}"/>
  </edge>
  <edge label="850325 (pp) 856163" source="9" target="1103">
    <att type="string" name="canonicalName" value="850325 (pp) 856163"/>
    <att type="string" name="interaction" value="pp"/>
    <att type="int" name="SCORE" value="274"/>
    <att type="string" name="support" value="{&quot;StringDB&quot;: &quot;physical&quot;, &quot;StringEvidence&quot;: &quot;experiments:0.243&quot;, &quot;String_Score_Physical&quot;: 274, &quot;String_Score_Combined&quot;: 274}"/>
  </edge>
  <edge label="850325 (pp) 856305" source="9" target="1133">
    <att type="string" name="canonicalName" value="850325 (pp) 856305"/>
    <att type="string" name="interaction" value="pp"/>
    <att type="int" name="SCORE" value="300"/>
    <att type="string" name="support" value="{&quot;StringDB&quot;: &quot;physical&quot;, &quot;StringEvidence&quot;: &quot;experiments:0.270&quot;, &quot;BioGrid&quot;: &quot;physical&quot;, &quot;BioGrid_PubMed&quot;: &quot;16554755&quot;, &quot;BioGrid_Type&quot;: &quot;Affinity Capture-MS&quot;, &quot;String_Score_Physical&quot;: 300, &quot;String_Score_Combined&quot;: 300}"/>
  </edge>
  <edge label="850325 (pp) 856418" source="9" target="1155">
    <att type="string" name="canonicalName" value="850325 (pp) 856418"/>
    <att type="string" name="interaction" value="pp"/>
    <att type="int" name="SCORE" value="208"/>
    <att type="string" name="support" value="{&quot;BioGrid&quot;: &quot;physical&quot;, &quot;BioGrid_PubMed&quot;: &quot;22875988&quot;, &quot;BioGrid_Type&quot;: &quot;Two-hybrid&quot;}"/>
  </edge>
  <edge label="850325 (pp) 856520" source="9" target="1181">
    <att type="string" name="canonicalName" value="850325 (pp) 856520"/>
    <att type="string" name="interaction" value="pp"/>
    <att type="int" name="SCORE" value="208"/>
    <att type="string" name="support" value="{&quot;BioGrid&quot;: &quot;physical&quot;, &quot;BioGrid_PubMed&quot;: &quot;22875988&quot;, &quot;BioGrid_Type&quot;: &quot;Two-hybrid&quot;}"/>
  </edge>
  <edge label="850325 (pp) 856763" source="9" target="1221">
    <att type="string" name="canonicalName" value="850325 (pp) 856763"/>
    <att type="string" name="interaction" value="pp"/>
    <att type="int" name="SCORE" value="288"/>
    <att type="string" name="support" value="{&quot;StringDB&quot;: &quot;physical&quot;, &quot;StringEvidence&quot;: &quot;experiments:0.258,textmining:0.067&quot;, &quot;BioGrid&quot;: &quot;genetic&quot;, &quot;BioGrid_PubMed&quot;: &quot;27708008&quot;, &quot;BioGrid_Type&quot;: &quot;Negative Genetic&quot;, &quot;BioGrid_Score&quot;: &quot;-0.2671&quot;, &quot;String_Score_Physical&quot;: 288, &quot;String_Score_Combined&quot;: 335}"/>
  </edge>
  <edge label="850326 (pp) 850401" source="10" target="19">
    <att type="string" name="canonicalName" value="850326 (pp) 850401"/>
    <att type="string" name="interaction" value="pp"/>
    <att type="int" name="SCORE" value="800"/>
    <att type="string" name="support" value="{&quot;StringDB&quot;: &quot;physical&quot;, &quot;StringEvidence&quot;: &quot;experiments:0.791,coexpression:0.147&quot;, &quot;String_Score_Physical&quot;: 800, &quot;String_Score_Combined&quot;: 829}"/>
  </edge>
  <edge label="850326 (pp) 850422" source="10" target="25">
    <att type="string" name="canonicalName" value="850326 (pp) 850422"/>
    <att type="string" name="interaction" value="pp"/>
    <att type="int" name="SCORE" value="997"/>
    <att type="string" name="support" value="{&quot;StringDB&quot;: &quot;physical&quot;, &quot;StringEvidence&quot;: &quot;experiments:0.975,database:0.896,textmining:0.887,coexpression:0.637&quot;, &quot;BioGrid&quot;: &quot;physical&quot;, &quot;BioGrid_PubMed&quot;: &quot;35650250,21724601,17515605&quot;, &quot;BioGrid_Type&quot;: &quot;Affinity Capture-MS,Affinity Capture-Western&quot;, &quot;String_Score_Physical&quot;: 997, &quot;String_Score_Combined&quot;: 999}"/>
  </edge>
  <edge label="850326 (pp) 850549" source="10" target="52">
    <att type="string" name="canonicalName" value="850326 (pp) 850549"/>
    <att type="string" name="interaction" value="pp"/>
    <att type="int" name="SCORE" value="930"/>
    <att type="string" name="support" value="{&quot;StringDB&quot;: &quot;physical&quot;, &quot;StringEvidence&quot;: &quot;database:0.896,experiments:0.301,coexpression:0.200&quot;, &quot;BioGrid&quot;: &quot;physical&quot;, &quot;BioGrid_PubMed&quot;: &quot;21825077&quot;, &quot;BioGrid_Type&quot;: &quot;Affinity Capture-MS&quot;, &quot;String_Score_Physical&quot;: 930, &quot;String_Score_Combined&quot;: 944}"/>
  </edge>
  <edge label="850326 (pp) 850649" source="10" target="74">
    <att type="string" name="canonicalName" value="850326 (pp) 850649"/>
    <att type="string" name="interaction" value="pp"/>
    <att type="int" name="SCORE" value="992"/>
    <att type="string" name="support" value="{&quot;StringDB&quot;: &quot;physical&quot;, &quot;StringEvidence&quot;: &quot;experiments:0.929,coexpression:0.903,database:0.896,textmining:0.819&quot;, &quot;String_Score_Physical&quot;: 992, &quot;String_Score_Combined&quot;: 999}"/>
  </edge>
  <edge label="850326 (pp) 850689" source="10" target="85">
    <att type="string" name="canonicalName" value="850326 (pp) 850689"/>
    <att type="string" name="interaction" value="pp"/>
    <att type="int" name="SCORE" value="943"/>
    <att type="string" name="support" value="{&quot;StringDB&quot;: &quot;physical&quot;, &quot;StringEvidence&quot;: &quot;database:0.896,textmining:0.774,coexpression:0.677,experiments:0.435&quot;, &quot;String_Score_Physical&quot;: 943, &quot;String_Score_Combined&quot;: 995}"/>
  </edge>
  <edge label="850326 (pp) 850820" source="10" target="107">
    <att type="string" name="canonicalName" value="850326 (pp) 850820"/>
    <att type="string" name="interaction" value="pp"/>
    <att type="int" name="SCORE" value="996"/>
    <att type="string" name="support" value="{&quot;StringDB&quot;: &quot;physical&quot;, &quot;StringEvidence&quot;: &quot;experiments:0.960,database:0.896,coexpression:0.879,textmining:0.771&quot;, &quot;BioGrid&quot;: &quot;physical&quot;, &quot;BioGrid_PubMed&quot;: &quot;21724601&quot;, &quot;BioGrid_Type&quot;: &quot;Affinity Capture-MS&quot;, &quot;String_Score_Physical&quot;: 996, &quot;String_Score_Combined&quot;: 999}"/>
  </edge>
  <edge label="850326 (pp) 850872" source="10" target="119">
    <att type="string" name="canonicalName" value="850326 (pp) 850872"/>
    <att type="string" name="interaction" value="pp"/>
    <att type="int" name="SCORE" value="933"/>
    <att type="string" name="support" value="{&quot;StringDB&quot;: &quot;physical&quot;, &quot;StringEvidence&quot;: &quot;database:0.896,experiments:0.334,coexpression:0.129,textmining:0.059&quot;, &quot;BioGrid&quot;: &quot;physical&quot;, &quot;BioGrid_PubMed&quot;: &quot;21724601&quot;, &quot;BioGrid_Type&quot;: &quot;Affinity Capture-MS&quot;, &quot;String_Score_Physical&quot;: 933, &quot;String_Score_Combined&quot;: 945}"/>
  </edge>
  <edge label="850326 (pp) 850883" source="10" target="123">
    <att type="string" name="canonicalName" value="850326 (pp) 850883"/>
    <att type="string" name="interaction" value="pp"/>
    <att type="int" name="SCORE" value="992"/>
    <att type="string" name="support" value="{&quot;StringDB&quot;: &quot;physical&quot;, &quot;StringEvidence&quot;: &quot;experiments:0.929,database:0.896,coexpression:0.627,textmining:0.274&quot;, &quot;String_Score_Physical&quot;: 992, &quot;String_Score_Combined&quot;: 998}"/>
  </edge>
  <edge label="850326 (pp) 850894" source="10" target="127">
    <att type="string" name="canonicalName" value="850326 (pp) 850894"/>
    <att type="string" name="interaction" value="pp"/>
    <att type="int" name="SCORE" value="992"/>
    <att type="string" name="support" value="{&quot;StringDB&quot;: &quot;physical&quot;, &quot;StringEvidence&quot;: &quot;experiments:0.929,database:0.896,coexpression:0.296,textmining:0.237&quot;, &quot;String_Score_Physical&quot;: 992, &quot;String_Score_Combined&quot;: 996}"/>
  </edge>
  <edge label="850326 (pp) 850919" source="10" target="134">
    <att type="string" name="canonicalName" value="850326 (pp) 850919"/>
    <att type="string" name="interaction" value="pp"/>
    <att type="int" name="SCORE" value="996"/>
    <att type="string" name="support" value="{&quot;StringDB&quot;: &quot;physical&quot;, &quot;StringEvidence&quot;: &quot;experiments:0.960,coexpression:0.900,database:0.896,textmining:0.834&quot;, &quot;BioGrid&quot;: &quot;physical&quot;, &quot;BioGrid_PubMed&quot;: &quot;21724601&quot;, &quot;BioGrid_Type&quot;: &quot;Affinity Capture-MS&quot;, &quot;String_Score_Physical&quot;: 996, &quot;String_Score_Combined&quot;: 999}"/>
  </edge>
  <edge label="850326 (pp) 850951" source="10" target="137">
    <att type="string" name="canonicalName" value="850326 (pp) 850951"/>
    <att type="string" name="interaction" value="pp"/>
    <att type="int" name="SCORE" value="361"/>
    <att type="string" name="support" value="{&quot;StringDB&quot;: &quot;physical&quot;, &quot;StringEvidence&quot;: &quot;experiments:0.334,coexpression:0.045&quot;, &quot;BioGrid&quot;: &quot;physical&quot;, &quot;BioGrid_PubMed&quot;: &quot;21724601&quot;, &quot;BioGrid_Type&quot;: &quot;Affinity Capture-MS&quot;, &quot;String_Score_Physical&quot;: 361, &quot;String_Score_Combined&quot;: 389}"/>
  </edge>
  <edge label="850326 (pp) 851125" source="10" target="167">
    <att type="string" name="canonicalName" value="850326 (pp) 851125"/>
    <att type="string" name="interaction" value="pp"/>
    <att type="int" name="SCORE" value="996"/>
    <att type="string" name="support" value="{&quot;StringDB&quot;: &quot;physical&quot;, &quot;StringEvidence&quot;: &quot;experiments:0.960,textmining:0.899,database:0.896,coexpression:0.224&quot;, &quot;BioGrid&quot;: &quot;physical&quot;, &quot;BioGrid_PubMed&quot;: &quot;21724601&quot;, &quot;BioGrid_Type&quot;: &quot;Affinity Capture-MS&quot;, &quot;String_Score_Physical&quot;: 996, &quot;String_Score_Combined&quot;: 999}"/>
  </edge>
  <edge label="850326 (pp) 851162" source="10" target="175">
    <att type="string" name="canonicalName" value="850326 (pp) 851162"/>
    <att type="string" name="interaction" value="pp"/>
    <att type="int" name="SCORE" value="987"/>
    <att type="string" name="support" value="{&quot;StringDB&quot;: &quot;physical&quot;, &quot;StringEvidence&quot;: &quot;database:0.896,experiments:0.876,coexpression:0.008&quot;, &quot;BioGrid&quot;: &quot;physical&quot;, &quot;BioGrid_PubMed&quot;: &quot;31062022&quot;, &quot;BioGrid_Type&quot;: &quot;Affinity Capture-MS&quot;, &quot;String_Score_Physical&quot;: 987, &quot;String_Score_Combined&quot;: 987}"/>
  </edge>
  <edge label="850326 (pp) 851271" source="10" target="194">
    <att type="string" name="canonicalName" value="850326 (pp) 851271"/>
    <att type="string" name="interaction" value="pp"/>
    <att type="int" name="SCORE" value="286"/>
    <att type="string" name="support" value="{&quot;StringDB&quot;: &quot;physical&quot;, &quot;StringEvidence&quot;: &quot;experiments:0.257&quot;, &quot;BioGrid&quot;: &quot;physical&quot;, &quot;BioGrid_PubMed&quot;: &quot;19841731&quot;, &quot;BioGrid_Type&quot;: &quot;Two-hybrid&quot;, &quot;String_Score_Physical&quot;: 286, &quot;String_Score_Combined&quot;: 286}"/>
  </edge>
  <edge label="850326 (pp) 851313" source="10" target="201">
    <att type="string" name="canonicalName" value="850326 (pp) 851313"/>
    <att type="string" name="interaction" value="pp"/>
    <att type="int" name="SCORE" value="901"/>
    <att type="string" name="support" value="{&quot;StringDB&quot;: &quot;physical&quot;, &quot;StringEvidence&quot;: &quot;database:0.896,coexpression:0.072,experiments:0.015&quot;, &quot;String_Score_Physical&quot;: 901, &quot;String_Score_Combined&quot;: 908}"/>
  </edge>
  <edge label="850326 (pp) 851319" source="10" target="204">
    <att type="string" name="canonicalName" value="850326 (pp) 851319"/>
    <att type="string" name="interaction" value="pp"/>
    <att type="int" name="SCORE" value="218"/>
    <att type="string" name="support" value="{&quot;StringDB&quot;: &quot;physical&quot;, &quot;StringEvidence&quot;: &quot;coexpression:0.631,experiments:0.185&quot;, &quot;String_Score_Physical&quot;: 218, &quot;String_Score_Combined&quot;: 711}"/>
  </edge>
  <edge label="850326 (pp) 851369" source="10" target="214">
    <att type="string" name="canonicalName" value="850326 (pp) 851369"/>
    <att type="string" name="interaction" value="pp"/>
    <att type="int" name="SCORE" value="345"/>
    <att type="string" name="support" value="{&quot;StringDB&quot;: &quot;physical&quot;, &quot;StringEvidence&quot;: &quot;experiments:0.317&quot;, &quot;BioGrid&quot;: &quot;physical&quot;, &quot;BioGrid_PubMed&quot;: &quot;21724601&quot;, &quot;BioGrid_Type&quot;: &quot;Affinity Capture-MS&quot;, &quot;String_Score_Physical&quot;: 345, &quot;String_Score_Combined&quot;: 345}"/>
  </edge>
  <edge label="850326 (pp) 851403" source="10" target="222">
    <att type="string" name="canonicalName" value="850326 (pp) 851403"/>
    <att type="string" name="interaction" value="pp"/>
    <att type="int" name="SCORE" value="971"/>
    <att type="string" name="support" value="{&quot;StringDB&quot;: &quot;physical&quot;, &quot;StringEvidence&quot;: &quot;experiments:0.929,database:0.583,textmining:0.477,coexpression:0.413&quot;, &quot;String_Score_Physical&quot;: 971, &quot;String_Score_Combined&quot;: 991}"/>
  </edge>
  <edge label="850326 (pp) 851407" source="10" target="224">
    <att type="string" name="canonicalName" value="850326 (pp) 851407"/>
    <att type="string" name="interaction" value="pp"/>
    <att type="int" name="SCORE" value="993"/>
    <att type="string" name="support" value="{&quot;StringDB&quot;: &quot;physical&quot;, &quot;StringEvidence&quot;: &quot;experiments:0.934,coexpression:0.913,database:0.896,textmining:0.369&quot;, &quot;BioGrid&quot;: &quot;genetic&quot;, &quot;BioGrid_PubMed&quot;: &quot;27708008&quot;, &quot;BioGrid_Type&quot;: &quot;Negative Genetic&quot;, &quot;BioGrid_Score&quot;: &quot;-0.1553&quot;, &quot;String_Score_Physical&quot;: 993, &quot;String_Score_Combined&quot;: 999}"/>
  </edge>
  <edge label="850326 (pp) 851447" source="10" target="233">
    <att type="string" name="canonicalName" value="850326 (pp) 851447"/>
    <att type="string" name="interaction" value="pp"/>
    <att type="int" name="SCORE" value="800"/>
    <att type="string" name="support" value="{&quot;StringDB&quot;: &quot;physical&quot;, &quot;StringEvidence&quot;: &quot;experiments:0.791,coexpression:0.229&quot;, &quot;String_Score_Physical&quot;: 800, &quot;String_Score_Combined&quot;: 845}"/>
  </edge>
  <edge label="850326 (pp) 851484" source="10" target="239">
    <att type="string" name="canonicalName" value="850326 (pp) 851484"/>
    <att type="string" name="interaction" value="pp"/>
    <att type="int" name="SCORE" value="208"/>
    <att type="string" name="support" value="{&quot;BioGrid&quot;: &quot;physical&quot;, &quot;BioGrid_PubMed&quot;: &quot;31062022&quot;, &quot;BioGrid_Type&quot;: &quot;Affinity Capture-MS&quot;}"/>
  </edge>
  <edge label="850326 (pp) 851499" source="10" target="242">
    <att type="string" name="canonicalName" value="850326 (pp) 851499"/>
    <att type="string" name="interaction" value="pp"/>
    <att type="int" name="SCORE" value="900"/>
    <att type="string" name="support" value="{&quot;StringDB&quot;: &quot;physical&quot;, &quot;StringEvidence&quot;: &quot;database:0.896,coexpression:0.635,textmining:0.066&quot;, &quot;String_Score_Physical&quot;: 900, &quot;String_Score_Combined&quot;: 965}"/>
  </edge>
  <edge label="850326 (pp) 851548" source="10" target="255">
    <att type="string" name="canonicalName" value="850326 (pp) 851548"/>
    <att type="string" name="interaction" value="pp"/>
    <att type="int" name="SCORE" value="996"/>
    <att type="string" name="support" value="{&quot;StringDB&quot;: &quot;physical&quot;, &quot;StringEvidence&quot;: &quot;experiments:0.960,database:0.896,textmining:0.498,coexpression:0.156&quot;, &quot;BioGrid&quot;: &quot;physical&quot;, &quot;BioGrid_PubMed&quot;: &quot;21724601&quot;, &quot;BioGrid_Type&quot;: &quot;Affinity Capture-MS&quot;, &quot;String_Score_Physical&quot;: 996, &quot;String_Score_Combined&quot;: 998}"/>
  </edge>
  <edge label="850326 (pp) 851589" source="10" target="259">
    <att type="string" name="canonicalName" value="850326 (pp) 851589"/>
    <att type="string" name="interaction" value="pp"/>
    <att type="int" name="SCORE" value="987"/>
    <att type="string" name="support" value="{&quot;StringDB&quot;: &quot;physical&quot;, &quot;StringEvidence&quot;: &quot;database:0.896,experiments:0.876,textmining:0.187,coexpression:0.010&quot;, &quot;String_Score_Physical&quot;: 987, &quot;String_Score_Combined&quot;: 990}"/>
  </edge>
  <edge label="850326 (pp) 851632" source="10" target="265">
    <att type="string" name="canonicalName" value="850326 (pp) 851632"/>
    <att type="string" name="interaction" value="pp"/>
    <att type="int" name="SCORE" value="720"/>
    <att type="string" name="support" value="{&quot;StringDB&quot;: &quot;physical&quot;, &quot;StringEvidence&quot;: &quot;database:0.708,textmining:0.133,coexpression:0.130&quot;, &quot;String_Score_Physical&quot;: 720, &quot;String_Score_Combined&quot;: 788}"/>
  </edge>
  <edge label="850326 (pp) 851656" source="10" target="268">
    <att type="string" name="canonicalName" value="850326 (pp) 851656"/>
    <att type="string" name="interaction" value="pp"/>
    <att type="int" name="SCORE" value="720"/>
    <att type="string" name="support" value="{&quot;StringDB&quot;: &quot;physical&quot;, &quot;StringEvidence&quot;: &quot;database:0.708,coexpression:0.217&quot;, &quot;String_Score_Physical&quot;: 720, &quot;String_Score_Combined&quot;: 780}"/>
  </edge>
  <edge label="850326 (pp) 851874" source="10" target="313">
    <att type="string" name="canonicalName" value="850326 (pp) 851874"/>
    <att type="string" name="interaction" value="pp"/>
    <att type="int" name="SCORE" value="800"/>
    <att type="string" name="support" value="{&quot;StringDB&quot;: &quot;physical&quot;, &quot;StringEvidence&quot;: &quot;experiments:0.791,coexpression:0.207&quot;, &quot;String_Score_Physical&quot;: 800, &quot;String_Score_Combined&quot;: 841}"/>
  </edge>
  <edge label="850326 (pp) 851893" source="10" target="318">
    <att type="string" name="canonicalName" value="850326 (pp) 851893"/>
    <att type="string" name="interaction" value="pp"/>
    <att type="int" name="SCORE" value="996"/>
    <att type="string" name="support" value="{&quot;StringDB&quot;: &quot;physical&quot;, &quot;StringEvidence&quot;: &quot;experiments:0.970,database:0.896,textmining:0.257,coexpression:0.244&quot;, &quot;BioGrid&quot;: &quot;physical&quot;, &quot;BioGrid_PubMed&quot;: &quot;21724601&quot;, &quot;BioGrid_Type&quot;: &quot;Affinity Capture-MS&quot;, &quot;String_Score_Physical&quot;: 996, &quot;String_Score_Combined&quot;: 998}"/>
  </edge>
  <edge label="850326 (pp) 851924" source="10" target="328">
    <att type="string" name="canonicalName" value="850326 (pp) 851924"/>
    <att type="string" name="interaction" value="pp"/>
    <att type="int" name="SCORE" value="998"/>
    <att type="string" name="support" value="{&quot;StringDB&quot;: &quot;physical&quot;, &quot;StringEvidence&quot;: &quot;experiments:0.984,database:0.896,textmining:0.849,coexpression:0.658&quot;, &quot;BioGrid&quot;: &quot;physical&quot;, &quot;BioGrid_PubMed&quot;: &quot;22431976,21724601&quot;, &quot;BioGrid_Type&quot;: &quot;Affinity Capture-MS&quot;, &quot;String_Score_Physical&quot;: 998, &quot;String_Score_Combined&quot;: 999}"/>
  </edge>
  <edge label="850326 (pp) 851939" source="10" target="331">
    <att type="string" name="canonicalName" value="850326 (pp) 851939"/>
    <att type="string" name="interaction" value="pp"/>
    <att type="int" name="SCORE" value="997"/>
    <att type="string" name="support" value="{&quot;StringDB&quot;: &quot;physical&quot;, &quot;StringEvidence&quot;: &quot;experiments:0.994,database:0.583,coexpression:0.537,textmining:0.500&quot;, &quot;String_Score_Physical&quot;: 997, &quot;String_Score_Combined&quot;: 999}"/>
  </edge>
  <edge label="850326 (pp) 852007" source="10" target="344">
    <att type="string" name="canonicalName" value="850326 (pp) 852007"/>
    <att type="string" name="interaction" value="pp"/>
    <att type="int" name="SCORE" value="971"/>
    <att type="string" name="support" value="{&quot;StringDB&quot;: &quot;physical&quot;, &quot;StringEvidence&quot;: &quot;experiments:0.929,textmining:0.889,coexpression:0.630,database:0.583&quot;, &quot;String_Score_Physical&quot;: 971, &quot;String_Score_Combined&quot;: 998}"/>
  </edge>
  <edge label="850326 (pp) 852060" source="10" target="359">
    <att type="string" name="canonicalName" value="850326 (pp) 852060"/>
    <att type="string" name="interaction" value="pp"/>
    <att type="int" name="SCORE" value="992"/>
    <att type="string" name="support" value="{&quot;StringDB&quot;: &quot;physical&quot;, &quot;StringEvidence&quot;: &quot;experiments:0.929,textmining:0.915,database:0.896,coexpression:0.895&quot;, &quot;String_Score_Physical&quot;: 992, &quot;String_Score_Combined&quot;: 999}"/>
  </edge>
  <edge label="850326 (pp) 852193" source="10" target="377">
    <att type="string" name="canonicalName" value="850326 (pp) 852193"/>
    <att type="string" name="interaction" value="pp"/>
    <att type="int" name="SCORE" value="286"/>
    <att type="string" name="support" value="{&quot;StringDB&quot;: &quot;physical&quot;, &quot;StringEvidence&quot;: &quot;experiments:0.257&quot;, &quot;BioGrid&quot;: &quot;physical&quot;, &quot;BioGrid_PubMed&quot;: &quot;19841731&quot;, &quot;BioGrid_Type&quot;: &quot;Two-hybrid&quot;, &quot;String_Score_Physical&quot;: 286, &quot;String_Score_Combined&quot;: 286}"/>
  </edge>
  <edge label="850326 (pp) 852319" source="10" target="392">
    <att type="string" name="canonicalName" value="850326 (pp) 852319"/>
    <att type="string" name="interaction" value="pp"/>
    <att type="int" name="SCORE" value="547"/>
    <att type="string" name="support" value="{&quot;StringDB&quot;: &quot;physical&quot;, &quot;StringEvidence&quot;: &quot;experiments:0.529,textmining:0.105,coexpression:0.025&quot;, &quot;BioGrid&quot;: &quot;physical&quot;, &quot;BioGrid_PubMed&quot;: &quot;21724601&quot;, &quot;BioGrid_Type&quot;: &quot;Affinity Capture-MS&quot;, &quot;String_Score_Physical&quot;: 547, &quot;String_Score_Combined&quot;: 605}"/>
  </edge>
  <edge label="850326 (pp) 852479" source="10" target="428">
    <att type="string" name="canonicalName" value="850326 (pp) 852479"/>
    <att type="string" name="interaction" value="pp"/>
    <att type="int" name="SCORE" value="987"/>
    <att type="string" name="support" value="{&quot;StringDB&quot;: &quot;physical&quot;, &quot;StringEvidence&quot;: &quot;database:0.896,experiments:0.876,textmining:0.195,coexpression:0.007&quot;, &quot;String_Score_Physical&quot;: 987, &quot;String_Score_Combined&quot;: 990}"/>
  </edge>
  <edge label="850326 (pp) 852704" source="10" target="468">
    <att type="string" name="canonicalName" value="850326 (pp) 852704"/>
    <att type="string" name="interaction" value="pp"/>
    <att type="int" name="SCORE" value="900"/>
    <att type="string" name="support" value="{&quot;StringDB&quot;: &quot;physical&quot;, &quot;StringEvidence&quot;: &quot;coexpression:0.900,database:0.896,textmining:0.840&quot;, &quot;String_Score_Physical&quot;: 900, &quot;String_Score_Combined&quot;: 998}"/>
  </edge>
  <edge label="850326 (pp) 852757" source="10" target="475">
    <att type="string" name="canonicalName" value="850326 (pp) 852757"/>
    <att type="string" name="interaction" value="pp"/>
    <att type="int" name="SCORE" value="900"/>
    <att type="string" name="support" value="{&quot;StringDB&quot;: &quot;physical&quot;, &quot;StringEvidence&quot;: &quot;database:0.896,coexpression:0.186&quot;, &quot;String_Score_Physical&quot;: 900, &quot;String_Score_Combined&quot;: 918}"/>
  </edge>
  <edge label="850326 (pp) 852972" source="10" target="512">
    <att type="string" name="canonicalName" value="850326 (pp) 852972"/>
    <att type="string" name="interaction" value="pp"/>
    <att type="int" name="SCORE" value="900"/>
    <att type="string" name="support" value="{&quot;StringDB&quot;: &quot;physical&quot;, &quot;StringEvidence&quot;: &quot;database:0.896,coexpression:0.086&quot;, &quot;String_Score_Physical&quot;: 900, &quot;String_Score_Combined&quot;: 908}"/>
  </edge>
  <edge label="850326 (pp) 852982" source="10" target="515">
    <att type="string" name="canonicalName" value="850326 (pp) 852982"/>
    <att type="string" name="interaction" value="pp"/>
    <att type="int" name="SCORE" value="999"/>
    <att type="string" name="support" value="{&quot;StringDB&quot;: &quot;physical&quot;, &quot;StringEvidence&quot;: &quot;experiments:0.999,textmining:0.996,database:0.896,coexpression:0.479&quot;, &quot;BioGrid&quot;: &quot;physical&quot;, &quot;BioGrid_PubMed&quot;: &quot;29054886,27818142,24130456,21724601,16554755,16429126,14759368,11805826&quot;, &quot;BioGrid_Type&quot;: &quot;Co-crystal Structure,Two-hybrid,Affinity Capture-MS,Affinity Capture-Western&quot;, &quot;String_Score_Physical&quot;: 999, &quot;String_Score_Combined&quot;: 999}"/>
  </edge>
  <edge label="850326 (pp) 853029" source="10" target="522">
    <att type="string" name="canonicalName" value="850326 (pp) 853029"/>
    <att type="string" name="interaction" value="pp"/>
    <att type="int" name="SCORE" value="988"/>
    <att type="string" name="support" value="{&quot;StringDB&quot;: &quot;physical&quot;, &quot;StringEvidence&quot;: &quot;database:0.896,experiments:0.883,textmining:0.771&quot;, &quot;BioGrid&quot;: &quot;physical&quot;, &quot;BioGrid_PubMed&quot;: &quot;21724601&quot;, &quot;BioGrid_Type&quot;: &quot;Affinity Capture-MS&quot;, &quot;String_Score_Physical&quot;: 988, &quot;String_Score_Combined&quot;: 997}"/>
  </edge>
  <edge label="850326 (pp) 853048" source="10" target="524">
    <att type="string" name="canonicalName" value="850326 (pp) 853048"/>
    <att type="string" name="interaction" value="pp"/>
    <att type="int" name="SCORE" value="995"/>
    <att type="string" name="support" value="{&quot;StringDB&quot;: &quot;physical&quot;, &quot;StringEvidence&quot;: &quot;experiments:0.960,database:0.896,textmining:0.776,coexpression:0.302&quot;, &quot;BioGrid&quot;: &quot;physical&quot;, &quot;BioGrid_PubMed&quot;: &quot;21724601&quot;, &quot;BioGrid_Type&quot;: &quot;Affinity Capture-MS&quot;, &quot;String_Score_Physical&quot;: 995, &quot;String_Score_Combined&quot;: 999}"/>
  </edge>
  <edge label="850326 (pp) 853051" source="10" target="525">
    <att type="string" name="canonicalName" value="850326 (pp) 853051"/>
    <att type="string" name="interaction" value="pp"/>
    <att type="int" name="SCORE" value="210"/>
    <att type="string" name="support" value="{&quot;StringDB&quot;: &quot;physical&quot;, &quot;StringEvidence&quot;: &quot;experiments:0.176,coexpression:0.036&quot;, &quot;String_Score_Physical&quot;: 210, &quot;String_Score_Combined&quot;: 238}"/>
  </edge>
  <edge label="850326 (pp) 853062" source="10" target="529">
    <att type="string" name="canonicalName" value="850326 (pp) 853062"/>
    <att type="string" name="interaction" value="pp"/>
    <att type="int" name="SCORE" value="800"/>
    <att type="string" name="support" value="{&quot;StringDB&quot;: &quot;physical&quot;, &quot;StringEvidence&quot;: &quot;experiments:0.791,coexpression:0.225&quot;, &quot;String_Score_Physical&quot;: 800, &quot;String_Score_Combined&quot;: 845}"/>
  </edge>
  <edge label="850326 (pp) 853128" source="10" target="542">
    <att type="string" name="canonicalName" value="850326 (pp) 853128"/>
    <att type="string" name="interaction" value="pp"/>
    <att type="int" name="SCORE" value="900"/>
    <att type="string" name="support" value="{&quot;StringDB&quot;: &quot;physical&quot;, &quot;StringEvidence&quot;: &quot;database:0.896,coexpression:0.015&quot;, &quot;BioGrid&quot;: &quot;physical&quot;, &quot;BioGrid_PubMed&quot;: &quot;31062022&quot;, &quot;BioGrid_Type&quot;: &quot;Affinity Capture-MS&quot;, &quot;String_Score_Physical&quot;: 900, &quot;String_Score_Combined&quot;: 901}"/>
  </edge>
  <edge label="850326 (pp) 853166" source="10" target="547">
    <att type="string" name="canonicalName" value="850326 (pp) 853166"/>
    <att type="string" name="interaction" value="pp"/>
    <att type="int" name="SCORE" value="900"/>
    <att type="string" name="support" value="{&quot;StringDB&quot;: &quot;physical&quot;, &quot;StringEvidence&quot;: &quot;database:0.896&quot;, &quot;String_Score_Physical&quot;: 900, &quot;String_Score_Combined&quot;: 900}"/>
  </edge>
  <edge label="850326 (pp) 853335" source="10" target="581">
    <att type="string" name="canonicalName" value="850326 (pp) 853335"/>
    <att type="string" name="interaction" value="pp"/>
    <att type="int" name="SCORE" value="996"/>
    <att type="string" name="support" value="{&quot;StringDB&quot;: &quot;physical&quot;, &quot;StringEvidence&quot;: &quot;experiments:0.967,textmining:0.923,database:0.896,coexpression:0.170&quot;, &quot;BioGrid&quot;: &quot;physical&quot;, &quot;BioGrid_PubMed&quot;: &quot;29263326,21724601&quot;, &quot;BioGrid_Type&quot;: &quot;Affinity Capture-MS&quot;, &quot;String_Score_Physical&quot;: 996, &quot;String_Score_Combined&quot;: 999}"/>
  </edge>
  <edge label="850326 (pp) 853376" source="10" target="589">
    <att type="string" name="canonicalName" value="850326 (pp) 853376"/>
    <att type="string" name="interaction" value="pp"/>
    <att type="int" name="SCORE" value="999"/>
    <att type="string" name="support" value="{&quot;StringDB&quot;: &quot;physical&quot;, &quot;StringEvidence&quot;: &quot;experiments:0.994,textmining:0.907,database:0.896,coexpression:0.577&quot;, &quot;BioGrid&quot;: &quot;physical&quot;, &quot;BioGrid_PubMed&quot;: &quot;29054886&quot;, &quot;BioGrid_Type&quot;: &quot;Two-hybrid&quot;, &quot;String_Score_Physical&quot;: 999, &quot;String_Score_Combined&quot;: 999}"/>
  </edge>
  <edge label="850326 (pp) 853445" source="10" target="596">
    <att type="string" name="canonicalName" value="850326 (pp) 853445"/>
    <att type="string" name="interaction" value="pp"/>
    <att type="int" name="SCORE" value="928"/>
    <att type="string" name="support" value="{&quot;StringDB&quot;: &quot;physical&quot;, &quot;StringEvidence&quot;: &quot;database:0.896,coexpression:0.664,experiments:0.286&quot;, &quot;BioGrid&quot;: &quot;physical&quot;, &quot;BioGrid_PubMed&quot;: &quot;17956976&quot;, &quot;BioGrid_Type&quot;: &quot;Affinity Capture-MS&quot;, &quot;String_Score_Physical&quot;: 928, &quot;String_Score_Combined&quot;: 975}"/>
  </edge>
  <edge label="850326 (pp) 853587" source="10" target="628">
    <att type="string" name="canonicalName" value="850326 (pp) 853587"/>
    <att type="string" name="interaction" value="pp"/>
    <att type="int" name="SCORE" value="992"/>
    <att type="string" name="support" value="{&quot;StringDB&quot;: &quot;physical&quot;, &quot;StringEvidence&quot;: &quot;experiments:0.929,database:0.896,textmining:0.083,coexpression:0.010&quot;, &quot;String_Score_Physical&quot;: 992, &quot;String_Score_Combined&quot;: 993}"/>
  </edge>
  <edge label="850326 (pp) 853762" source="10" target="662">
    <att type="string" name="canonicalName" value="850326 (pp) 853762"/>
    <att type="string" name="interaction" value="pp"/>
    <att type="int" name="SCORE" value="964"/>
    <att type="string" name="support" value="{&quot;StringDB&quot;: &quot;physical&quot;, &quot;StringEvidence&quot;: &quot;experiments:0.910,coexpression:0.901,textmining:0.778,database:0.583&quot;, &quot;String_Score_Physical&quot;: 964, &quot;String_Score_Combined&quot;: 999}"/>
  </edge>
  <edge label="850326 (pp) 853784" source="10" target="666">
    <att type="string" name="canonicalName" value="850326 (pp) 853784"/>
    <att type="string" name="interaction" value="pp"/>
    <att type="int" name="SCORE" value="432"/>
    <att type="string" name="support" value="{&quot;StringDB&quot;: &quot;physical&quot;, &quot;StringEvidence&quot;: &quot;experiments:0.408,textmining:0.221,coexpression:0.141&quot;, &quot;String_Score_Physical&quot;: 432, &quot;String_Score_Combined&quot;: 619}"/>
  </edge>
  <edge label="850326 (pp) 853934" source="10" target="695">
    <att type="string" name="canonicalName" value="850326 (pp) 853934"/>
    <att type="string" name="interaction" value="pp"/>
    <att type="int" name="SCORE" value="988"/>
    <att type="string" name="support" value="{&quot;StringDB&quot;: &quot;physical&quot;, &quot;StringEvidence&quot;: &quot;database:0.896,experiments:0.888,textmining:0.642,coexpression:0.535&quot;, &quot;BioGrid&quot;: &quot;genetic&quot;, &quot;BioGrid_PubMed&quot;: &quot;19061648&quot;, &quot;BioGrid_Type&quot;: &quot;Negative Genetic&quot;, &quot;BioGrid_Score&quot;: &quot;-4.172299&quot;, &quot;String_Score_Physical&quot;: 988, &quot;String_Score_Combined&quot;: 998}"/>
  </edge>
  <edge label="850326 (pp) 853956" source="10" target="700">
    <att type="string" name="canonicalName" value="850326 (pp) 853956"/>
    <att type="string" name="interaction" value="pp"/>
    <att type="int" name="SCORE" value="315"/>
    <att type="string" name="support" value="{&quot;StringDB&quot;: &quot;physical&quot;, &quot;StringEvidence&quot;: &quot;coexpression:0.881,textmining:0.400,experiments:0.286&quot;, &quot;String_Score_Physical&quot;: 315, &quot;String_Score_Combined&quot;: 950}"/>
  </edge>
  <edge label="850326 (pp) 853970" source="10" target="706">
    <att type="string" name="canonicalName" value="850326 (pp) 853970"/>
    <att type="string" name="interaction" value="pp"/>
    <att type="int" name="SCORE" value="191"/>
    <att type="string" name="support" value="{&quot;StringDB&quot;: &quot;physical&quot;, &quot;StringEvidence&quot;: &quot;experiments:0.156,coexpression:0.007&quot;, &quot;BioGrid&quot;: &quot;genetic&quot;, &quot;BioGrid_PubMed&quot;: &quot;19061648&quot;, &quot;BioGrid_Type&quot;: &quot;Negative Genetic&quot;, &quot;BioGrid_Score&quot;: &quot;-3.504934&quot;, &quot;String_Score_Physical&quot;: 191, &quot;String_Score_Combined&quot;: 196}"/>
  </edge>
  <edge label="850326 (pp) 854138" source="10" target="738">
    <att type="string" name="canonicalName" value="850326 (pp) 854138"/>
    <att type="string" name="interaction" value="pp"/>
    <att type="int" name="SCORE" value="803"/>
    <att type="string" name="support" value="{&quot;StringDB&quot;: &quot;physical&quot;, &quot;StringEvidence&quot;: &quot;experiments:0.795,coexpression:0.173&quot;, &quot;String_Score_Physical&quot;: 803, &quot;String_Score_Combined&quot;: 837}"/>
  </edge>
  <edge label="850326 (pp) 854165" source="10" target="743">
    <att type="string" name="canonicalName" value="850326 (pp) 854165"/>
    <att type="string" name="interaction" value="pp"/>
    <att type="int" name="SCORE" value="490"/>
    <att type="string" name="support" value="{&quot;StringDB&quot;: &quot;physical&quot;, &quot;StringEvidence&quot;: &quot;coexpression:0.882,experiments:0.469,textmining:0.458&quot;, &quot;BioGrid&quot;: &quot;physical&quot;, &quot;BioGrid_PubMed&quot;: &quot;28082392&quot;, &quot;BioGrid_Type&quot;: &quot;Reconstituted Complex&quot;, &quot;String_Score_Physical&quot;: 490, &quot;String_Score_Combined&quot;: 967}"/>
  </edge>
  <edge label="850326 (pp) 854227" source="10" target="746">
    <att type="string" name="canonicalName" value="850326 (pp) 854227"/>
    <att type="string" name="interaction" value="pp"/>
    <att type="int" name="SCORE" value="900"/>
    <att type="string" name="support" value="{&quot;StringDB&quot;: &quot;physical&quot;, &quot;StringEvidence&quot;: &quot;database:0.896,textmining:0.781&quot;, &quot;String_Score_Physical&quot;: 900, &quot;String_Score_Combined&quot;: 978}"/>
  </edge>
  <edge label="850326 (pp) 854245" source="10" target="748">
    <att type="string" name="canonicalName" value="850326 (pp) 854245"/>
    <att type="string" name="interaction" value="pp"/>
    <att type="int" name="SCORE" value="991"/>
    <att type="string" name="support" value="{&quot;StringDB&quot;: &quot;physical&quot;, &quot;StringEvidence&quot;: &quot;experiments:0.912,database:0.896,textmining:0.362,coexpression:0.098&quot;, &quot;BioGrid&quot;: &quot;genetic&quot;, &quot;BioGrid_PubMed&quot;: &quot;27708008&quot;, &quot;BioGrid_Type&quot;: &quot;Negative Genetic&quot;, &quot;BioGrid_Score&quot;: &quot;-0.1758&quot;, &quot;String_Score_Physical&quot;: 991, &quot;String_Score_Combined&quot;: 994}"/>
  </edge>
  <edge label="850326 (pp) 854338" source="10" target="765">
    <att type="string" name="canonicalName" value="850326 (pp) 854338"/>
    <att type="string" name="interaction" value="pp"/>
    <att type="int" name="SCORE" value="880"/>
    <att type="string" name="support" value="{&quot;StringDB&quot;: &quot;physical&quot;, &quot;StringEvidence&quot;: &quot;experiments:0.876,coexpression:0.001&quot;, &quot;String_Score_Physical&quot;: 880, &quot;String_Score_Combined&quot;: 881}"/>
  </edge>
  <edge label="850326 (pp) 854381" source="10" target="769">
    <att type="string" name="canonicalName" value="850326 (pp) 854381"/>
    <att type="string" name="interaction" value="pp"/>
    <att type="int" name="SCORE" value="720"/>
    <att type="string" name="support" value="{&quot;StringDB&quot;: &quot;physical&quot;, &quot;StringEvidence&quot;: &quot;database:0.708,coexpression:0.681,textmining:0.185&quot;, &quot;BioGrid&quot;: &quot;physical&quot;, &quot;BioGrid_PubMed&quot;: &quot;36018804&quot;, &quot;BioGrid_Type&quot;: &quot;Affinity Capture-MS&quot;, &quot;String_Score_Physical&quot;: 720, &quot;String_Score_Combined&quot;: 927}"/>
  </edge>
  <edge label="850326 (pp) 854446" source="10" target="787">
    <att type="string" name="canonicalName" value="850326 (pp) 854446"/>
    <att type="string" name="interaction" value="pp"/>
    <att type="int" name="SCORE" value="900"/>
    <att type="string" name="support" value="{&quot;StringDB&quot;: &quot;physical&quot;, &quot;StringEvidence&quot;: &quot;database:0.896,coexpression:0.400&quot;, &quot;String_Score_Physical&quot;: 900, &quot;String_Score_Combined&quot;: 940}"/>
  </edge>
  <edge label="850326 (pp) 854461" source="10" target="793">
    <att type="string" name="canonicalName" value="850326 (pp) 854461"/>
    <att type="string" name="interaction" value="pp"/>
    <att type="int" name="SCORE" value="900"/>
    <att type="string" name="support" value="{&quot;StringDB&quot;: &quot;physical&quot;, &quot;StringEvidence&quot;: &quot;database:0.896,coexpression:0.883,textmining:0.759&quot;, &quot;String_Score_Physical&quot;: 900, &quot;String_Score_Combined&quot;: 997}"/>
  </edge>
  <edge label="850326 (pp) 854487" source="10" target="800">
    <att type="string" name="canonicalName" value="850326 (pp) 854487"/>
    <att type="string" name="interaction" value="pp"/>
    <att type="int" name="SCORE" value="992"/>
    <att type="string" name="support" value="{&quot;StringDB&quot;: &quot;physical&quot;, &quot;StringEvidence&quot;: &quot;experiments:0.929,database:0.896,textmining:0.420,coexpression:0.185&quot;, &quot;String_Score_Physical&quot;: 992, &quot;String_Score_Combined&quot;: 996}"/>
  </edge>
  <edge label="850326 (pp) 854679" source="10" target="821">
    <att type="string" name="canonicalName" value="850326 (pp) 854679"/>
    <att type="string" name="interaction" value="pp"/>
    <att type="int" name="SCORE" value="800"/>
    <att type="string" name="support" value="{&quot;StringDB&quot;: &quot;physical&quot;, &quot;StringEvidence&quot;: &quot;experiments:0.791,coexpression:0.090&quot;, &quot;String_Score_Physical&quot;: 800, &quot;String_Score_Combined&quot;: 817}"/>
  </edge>
  <edge label="850326 (pp) 854717" source="10" target="825">
    <att type="string" name="canonicalName" value="850326 (pp) 854717"/>
    <att type="string" name="interaction" value="pp"/>
    <att type="int" name="SCORE" value="600"/>
    <att type="string" name="support" value="{&quot;StringDB&quot;: &quot;physical&quot;, &quot;StringEvidence&quot;: &quot;textmining:0.647,database:0.583,coexpression:0.407&quot;, &quot;String_Score_Physical&quot;: 600, &quot;String_Score_Combined&quot;: 916}"/>
  </edge>
  <edge label="850326 (pp) 854741" source="10" target="830">
    <att type="string" name="canonicalName" value="850326 (pp) 854741"/>
    <att type="string" name="interaction" value="pp"/>
    <att type="int" name="SCORE" value="848"/>
    <att type="string" name="support" value="{&quot;StringDB&quot;: &quot;physical&quot;, &quot;StringEvidence&quot;: &quot;experiments:0.842,coexpression:0.001&quot;, &quot;String_Score_Physical&quot;: 848, &quot;String_Score_Combined&quot;: 848}"/>
  </edge>
  <edge label="850326 (pp) 854793" source="10" target="840">
    <att type="string" name="canonicalName" value="850326 (pp) 854793"/>
    <att type="string" name="interaction" value="pp"/>
    <att type="int" name="SCORE" value="931"/>
    <att type="string" name="support" value="{&quot;StringDB&quot;: &quot;physical&quot;, &quot;StringEvidence&quot;: &quot;experiments:0.929,coexpression:0.108&quot;, &quot;String_Score_Physical&quot;: 931, &quot;String_Score_Combined&quot;: 939}"/>
  </edge>
  <edge label="850326 (pp) 854881" source="10" target="862">
    <att type="string" name="canonicalName" value="850326 (pp) 854881"/>
    <att type="string" name="interaction" value="pp"/>
    <att type="int" name="SCORE" value="977"/>
    <att type="string" name="support" value="{&quot;StringDB&quot;: &quot;physical&quot;, &quot;StringEvidence&quot;: &quot;experiments:0.945,database:0.583,coexpression:0.530,textmining:0.041&quot;, &quot;BioGrid&quot;: &quot;physical&quot;, &quot;BioGrid_PubMed&quot;: &quot;29925570&quot;, &quot;BioGrid_Type&quot;: &quot;Affinity Capture-MS&quot;, &quot;String_Score_Physical&quot;: 977, &quot;String_Score_Combined&quot;: 990}"/>
  </edge>
  <edge label="850326 (pp) 854939" source="10" target="870">
    <att type="string" name="canonicalName" value="850326 (pp) 854939"/>
    <att type="string" name="interaction" value="pp"/>
    <att type="int" name="SCORE" value="940"/>
    <att type="string" name="support" value="{&quot;StringDB&quot;: &quot;physical&quot;, &quot;StringEvidence&quot;: &quot;database:0.896,experiments:0.405,textmining:0.067,coexpression:0.008&quot;, &quot;String_Score_Physical&quot;: 940, &quot;String_Score_Combined&quot;: 944}"/>
  </edge>
  <edge label="850326 (pp) 854982" source="10" target="885">
    <att type="string" name="canonicalName" value="850326 (pp) 854982"/>
    <att type="string" name="interaction" value="pp"/>
    <att type="int" name="SCORE" value="880"/>
    <att type="string" name="support" value="{&quot;StringDB&quot;: &quot;physical&quot;, &quot;StringEvidence&quot;: &quot;experiments:0.876&quot;, &quot;String_Score_Physical&quot;: 880, &quot;String_Score_Combined&quot;: 880}"/>
  </edge>
  <edge label="850326 (pp) 855028" source="10" target="894">
    <att type="string" name="canonicalName" value="850326 (pp) 855028"/>
    <att type="string" name="interaction" value="pp"/>
    <att type="int" name="SCORE" value="900"/>
    <att type="string" name="support" value="{&quot;StringDB&quot;: &quot;physical&quot;, &quot;StringEvidence&quot;: &quot;database:0.896,coexpression:0.819&quot;, &quot;String_Score_Physical&quot;: 900, &quot;String_Score_Combined&quot;: 981}"/>
  </edge>
  <edge label="850326 (pp) 855068" source="10" target="900">
    <att type="string" name="canonicalName" value="850326 (pp) 855068"/>
    <att type="string" name="interaction" value="pp"/>
    <att type="int" name="SCORE" value="900"/>
    <att type="string" name="support" value="{&quot;StringDB&quot;: &quot;physical&quot;, &quot;StringEvidence&quot;: &quot;database:0.896,coexpression:0.398&quot;, &quot;String_Score_Physical&quot;: 900, &quot;String_Score_Combined&quot;: 939}"/>
  </edge>
  <edge label="850326 (pp) 855118" source="10" target="910">
    <att type="string" name="canonicalName" value="850326 (pp) 855118"/>
    <att type="string" name="interaction" value="pp"/>
    <att type="int" name="SCORE" value="992"/>
    <att type="string" name="support" value="{&quot;StringDB&quot;: &quot;physical&quot;, &quot;StringEvidence&quot;: &quot;experiments:0.929,database:0.896,textmining:0.875,coexpression:0.634&quot;, &quot;String_Score_Physical&quot;: 992, &quot;String_Score_Combined&quot;: 999}"/>
  </edge>
  <edge label="850326 (pp) 855136" source="10" target="911">
    <att type="string" name="canonicalName" value="850326 (pp) 855136"/>
    <att type="string" name="interaction" value="pp"/>
    <att type="int" name="SCORE" value="286"/>
    <att type="string" name="support" value="{&quot;StringDB&quot;: &quot;physical&quot;, &quot;StringEvidence&quot;: &quot;experiments:0.257&quot;, &quot;String_Score_Physical&quot;: 286, &quot;String_Score_Combined&quot;: 286}"/>
  </edge>
  <edge label="850326 (pp) 855158" source="10" target="915">
    <att type="string" name="canonicalName" value="850326 (pp) 855158"/>
    <att type="string" name="interaction" value="pp"/>
    <att type="int" name="SCORE" value="979"/>
    <att type="string" name="support" value="{&quot;StringDB&quot;: &quot;physical&quot;, &quot;StringEvidence&quot;: &quot;database:0.896,experiments:0.799,textmining:0.161,coexpression:0.103&quot;, &quot;BioGrid&quot;: &quot;physical&quot;, &quot;BioGrid_PubMed&quot;: &quot;33326748,29263326&quot;, &quot;BioGrid_Type&quot;: &quot;Affinity Capture-MS&quot;, &quot;String_Score_Physical&quot;: 979, &quot;String_Score_Combined&quot;: 984}"/>
  </edge>
  <edge label="850326 (pp) 855269" source="10" target="931">
    <att type="string" name="canonicalName" value="850326 (pp) 855269"/>
    <att type="string" name="interaction" value="pp"/>
    <att type="int" name="SCORE" value="995"/>
    <att type="string" name="support" value="{&quot;StringDB&quot;: &quot;physical&quot;, &quot;StringEvidence&quot;: &quot;experiments:0.960,database:0.896,textmining:0.839,coexpression:0.180&quot;, &quot;BioGrid&quot;: &quot;physical&quot;, &quot;BioGrid_PubMed&quot;: &quot;21724601&quot;, &quot;BioGrid_Type&quot;: &quot;Affinity Capture-MS&quot;, &quot;String_Score_Physical&quot;: 995, &quot;String_Score_Combined&quot;: 999}"/>
  </edge>
  <edge label="850326 (pp) 855335" source="10" target="946">
    <att type="string" name="canonicalName" value="850326 (pp) 855335"/>
    <att type="string" name="interaction" value="pp"/>
    <att type="int" name="SCORE" value="902"/>
    <att type="string" name="support" value="{&quot;StringDB&quot;: &quot;physical&quot;, &quot;StringEvidence&quot;: &quot;database:0.896,textmining:0.132,coexpression:0.129,experiments:0.022&quot;, &quot;String_Score_Physical&quot;: 902, &quot;String_Score_Combined&quot;: 926}"/>
  </edge>
  <edge label="850326 (pp) 855591" source="10" target="988">
    <att type="string" name="canonicalName" value="850326 (pp) 855591"/>
    <att type="string" name="interaction" value="pp"/>
    <att type="int" name="SCORE" value="996"/>
    <att type="string" name="support" value="{&quot;StringDB&quot;: &quot;physical&quot;, &quot;StringEvidence&quot;: &quot;experiments:0.960,database:0.896,textmining:0.790,coexpression:0.274&quot;, &quot;BioGrid&quot;: &quot;physical&quot;, &quot;BioGrid_PubMed&quot;: &quot;21724601&quot;, &quot;BioGrid_Type&quot;: &quot;Affinity Capture-MS&quot;, &quot;String_Score_Physical&quot;: 996, &quot;String_Score_Combined&quot;: 999}"/>
  </edge>
  <edge label="850326 (pp) 855628" source="10" target="999">
    <att type="string" name="canonicalName" value="850326 (pp) 855628"/>
    <att type="string" name="interaction" value="pp"/>
    <att type="int" name="SCORE" value="850"/>
    <att type="string" name="support" value="{&quot;StringDB&quot;: &quot;physical&quot;, &quot;StringEvidence&quot;: &quot;experiments:0.675,database:0.520,coexpression:0.001&quot;, &quot;String_Score_Physical&quot;: 850, &quot;String_Score_Combined&quot;: 850}"/>
  </edge>
  <edge label="850326 (pp) 855758" source="10" target="1018">
    <att type="string" name="canonicalName" value="850326 (pp) 855758"/>
    <att type="string" name="interaction" value="pp"/>
    <att type="int" name="SCORE" value="800"/>
    <att type="string" name="support" value="{&quot;StringDB&quot;: &quot;physical&quot;, &quot;StringEvidence&quot;: &quot;experiments:0.791,coexpression:0.031&quot;, &quot;String_Score_Physical&quot;: 800, &quot;String_Score_Combined&quot;: 806}"/>
  </edge>
  <edge label="850326 (pp) 855977" source="10" target="1064">
    <att type="string" name="canonicalName" value="850326 (pp) 855977"/>
    <att type="string" name="interaction" value="pp"/>
    <att type="int" name="SCORE" value="996"/>
    <att type="string" name="support" value="{&quot;StringDB&quot;: &quot;physical&quot;, &quot;StringEvidence&quot;: &quot;experiments:0.960,database:0.896,textmining:0.830,coexpression:0.257&quot;, &quot;BioGrid&quot;: &quot;physical&quot;, &quot;BioGrid_PubMed&quot;: &quot;21724601&quot;, &quot;BioGrid_Type&quot;: &quot;Affinity Capture-MS&quot;, &quot;String_Score_Physical&quot;: 996, &quot;String_Score_Combined&quot;: 999}"/>
  </edge>
  <edge label="850326 (pp) 856095" source="10" target="1090">
    <att type="string" name="canonicalName" value="850326 (pp) 856095"/>
    <att type="string" name="interaction" value="pp"/>
    <att type="int" name="SCORE" value="900"/>
    <att type="string" name="support" value="{&quot;StringDB&quot;: &quot;physical&quot;, &quot;StringEvidence&quot;: &quot;database:0.896,coexpression:0.182&quot;, &quot;String_Score_Physical&quot;: 900, &quot;String_Score_Combined&quot;: 918}"/>
  </edge>
  <edge label="850326 (pp) 856228" source="10" target="1118">
    <att type="string" name="canonicalName" value="850326 (pp) 856228"/>
    <att type="string" name="interaction" value="pp"/>
    <att type="int" name="SCORE" value="933"/>
    <att type="string" name="support" value="{&quot;StringDB&quot;: &quot;physical&quot;, &quot;StringEvidence&quot;: &quot;database:0.896,experiments:0.334,coexpression:0.200&quot;, &quot;BioGrid&quot;: &quot;physical&quot;, &quot;BioGrid_PubMed&quot;: &quot;21724601&quot;, &quot;BioGrid_Type&quot;: &quot;Affinity Capture-MS&quot;, &quot;String_Score_Physical&quot;: 933, &quot;String_Score_Combined&quot;: 946}"/>
  </edge>
  <edge label="850326 (pp) 856255" source="10" target="1121">
    <att type="string" name="canonicalName" value="850326 (pp) 856255"/>
    <att type="string" name="interaction" value="pp"/>
    <att type="int" name="SCORE" value="996"/>
    <att type="string" name="support" value="{&quot;StringDB&quot;: &quot;physical&quot;, &quot;StringEvidence&quot;: &quot;experiments:0.960,database:0.896,coexpression:0.667,textmining:0.621&quot;, &quot;BioGrid&quot;: &quot;physical&quot;, &quot;BioGrid_PubMed&quot;: &quot;21724601&quot;, &quot;BioGrid_Type&quot;: &quot;Affinity Capture-MS&quot;, &quot;String_Score_Physical&quot;: 996, &quot;String_Score_Combined&quot;: 999}"/>
  </edge>
  <edge label="850326 (pp) 856267" source="10" target="1123">
    <att type="string" name="canonicalName" value="850326 (pp) 856267"/>
    <att type="string" name="interaction" value="pp"/>
    <att type="int" name="SCORE" value="998"/>
    <att type="string" name="support" value="{&quot;StringDB&quot;: &quot;physical&quot;, &quot;StringEvidence&quot;: &quot;experiments:0.983,database:0.896,coexpression:0.892,textmining:0.048&quot;, &quot;BioGrid&quot;: &quot;physical&quot;, &quot;BioGrid_PubMed&quot;: &quot;29361028,22431976&quot;, &quot;BioGrid_Type&quot;: &quot;Affinity Capture-MS&quot;, &quot;String_Score_Physical&quot;: 998, &quot;String_Score_Combined&quot;: 999}"/>
  </edge>
  <edge label="850326 (pp) 856352" source="10" target="1147">
    <att type="string" name="canonicalName" value="850326 (pp) 856352"/>
    <att type="string" name="interaction" value="pp"/>
    <att type="int" name="SCORE" value="218"/>
    <att type="string" name="support" value="{&quot;StringDB&quot;: &quot;physical&quot;, &quot;StringEvidence&quot;: &quot;experiments:0.185,coexpression:0.075&quot;, &quot;String_Score_Physical&quot;: 218, &quot;String_Score_Combined&quot;: 276}"/>
  </edge>
  <edge label="850326 (pp) 856449" source="10" target="1165">
    <att type="string" name="canonicalName" value="850326 (pp) 856449"/>
    <att type="string" name="interaction" value="pp"/>
    <att type="int" name="SCORE" value="428"/>
    <att type="string" name="support" value="{&quot;StringDB&quot;: &quot;physical&quot;, &quot;StringEvidence&quot;: &quot;coexpression:0.548,textmining:0.441,experiments:0.404&quot;, &quot;BioGrid&quot;: &quot;physical&quot;, &quot;BioGrid_PubMed&quot;: &quot;35385737&quot;, &quot;BioGrid_Type&quot;: &quot;Affinity Capture-MS&quot;, &quot;String_Score_Physical&quot;: 428, &quot;String_Score_Combined&quot;: 855}"/>
  </edge>
  <edge label="850326 (pp) 856462" source="10" target="1169">
    <att type="string" name="canonicalName" value="850326 (pp) 856462"/>
    <att type="string" name="interaction" value="pp"/>
    <att type="int" name="SCORE" value="608"/>
    <att type="string" name="support" value="{&quot;StringDB&quot;: &quot;physical&quot;, &quot;StringEvidence&quot;: &quot;coexpression:0.899,database:0.583,experiments:0.022&quot;, &quot;String_Score_Physical&quot;: 608, &quot;String_Score_Combined&quot;: 960}"/>
  </edge>
  <edge label="850326 (pp) 856488" source="10" target="1176">
    <att type="string" name="canonicalName" value="850326 (pp) 856488"/>
    <att type="string" name="interaction" value="pp"/>
    <att type="int" name="SCORE" value="254"/>
    <att type="string" name="support" value="{&quot;StringDB&quot;: &quot;physical&quot;, &quot;StringEvidence&quot;: &quot;coexpression:0.901,experiments:0.222,textmining:0.041&quot;, &quot;String_Score_Physical&quot;: 254, &quot;String_Score_Combined&quot;: 929}"/>
  </edge>
  <edge label="850326 (pp) 856553" source="10" target="1188">
    <att type="string" name="canonicalName" value="850326 (pp) 856553"/>
    <att type="string" name="interaction" value="pp"/>
    <att type="int" name="SCORE" value="992"/>
    <att type="string" name="support" value="{&quot;StringDB&quot;: &quot;physical&quot;, &quot;StringEvidence&quot;: &quot;experiments:0.929,coexpression:0.903,database:0.896,textmining:0.812&quot;, &quot;String_Score_Physical&quot;: 992, &quot;String_Score_Combined&quot;: 999}"/>
  </edge>
  <edge label="850326 (pp) 856603" source="10" target="1198">
    <att type="string" name="canonicalName" value="850326 (pp) 856603"/>
    <att type="string" name="interaction" value="pp"/>
    <att type="int" name="SCORE" value="988"/>
    <att type="string" name="support" value="{&quot;StringDB&quot;: &quot;physical&quot;, &quot;StringEvidence&quot;: &quot;database:0.896,experiments:0.882,textmining:0.771,coexpression:0.106&quot;, &quot;BioGrid&quot;: &quot;physical&quot;, &quot;BioGrid_PubMed&quot;: &quot;21724601&quot;, &quot;BioGrid_Type&quot;: &quot;Affinity Capture-MS&quot;, &quot;String_Score_Physical&quot;: 988, &quot;String_Score_Combined&quot;: 997}"/>
  </edge>
  <edge label="850326 (pp) 856687" source="10" target="1207">
    <att type="string" name="canonicalName" value="850326 (pp) 856687"/>
    <att type="string" name="interaction" value="pp"/>
    <att type="int" name="SCORE" value="971"/>
    <att type="string" name="support" value="{&quot;StringDB&quot;: &quot;physical&quot;, &quot;StringEvidence&quot;: &quot;experiments:0.929,database:0.583,textmining:0.127,coexpression:0.111&quot;, &quot;String_Score_Physical&quot;: 971, &quot;String_Score_Combined&quot;: 977}"/>
  </edge>
  <edge label="850326 (pp) 856805" source="10" target="1232">
    <att type="string" name="canonicalName" value="850326 (pp) 856805"/>
    <att type="string" name="interaction" value="pp"/>
    <att type="int" name="SCORE" value="848"/>
    <att type="string" name="support" value="{&quot;StringDB&quot;: &quot;physical&quot;, &quot;StringEvidence&quot;: &quot;experiments:0.842,coexpression:0.001&quot;, &quot;String_Score_Physical&quot;: 848, &quot;String_Score_Combined&quot;: 848}"/>
  </edge>
  <edge label="850326 (pp) 856839" source="10" target="1237">
    <att type="string" name="canonicalName" value="850326 (pp) 856839"/>
    <att type="string" name="interaction" value="pp"/>
    <att type="int" name="SCORE" value="987"/>
    <att type="string" name="support" value="{&quot;StringDB&quot;: &quot;physical&quot;, &quot;StringEvidence&quot;: &quot;database:0.896,experiments:0.876&quot;, &quot;String_Score_Physical&quot;: 987, &quot;String_Score_Combined&quot;: 987}"/>
  </edge>
  <edge label="850326 (pp) 856863" source="10" target="1246">
    <att type="string" name="canonicalName" value="850326 (pp) 856863"/>
    <att type="string" name="interaction" value="pp"/>
    <att type="int" name="SCORE" value="232"/>
    <att type="string" name="support" value="{&quot;StringDB&quot;: &quot;physical&quot;, &quot;StringEvidence&quot;: &quot;experiments:0.200,coexpression:0.125&quot;, &quot;String_Score_Physical&quot;: 232, &quot;String_Score_Combined&quot;: 328}"/>
  </edge>
  <edge label="850326 (pp) 856864" source="10" target="1247">
    <att type="string" name="canonicalName" value="850326 (pp) 856864"/>
    <att type="string" name="interaction" value="pp"/>
    <att type="int" name="SCORE" value="931"/>
    <att type="string" name="support" value="{&quot;StringDB&quot;: &quot;physical&quot;, &quot;StringEvidence&quot;: &quot;experiments:0.929,coexpression:0.901,textmining:0.678&quot;, &quot;String_Score_Physical&quot;: 931, &quot;String_Score_Combined&quot;: 997}"/>
  </edge>
  <edge label="850328 (pp) 850506" source="11" target="45">
    <att type="string" name="canonicalName" value="850328 (pp) 850506"/>
    <att type="string" name="interaction" value="pp"/>
    <att type="int" name="SCORE" value="497"/>
    <att type="string" name="support" value="{&quot;StringDB&quot;: &quot;physical&quot;, &quot;StringEvidence&quot;: &quot;textmining:0.827,experiments:0.476,coexpression:0.002&quot;, &quot;BioGrid&quot;: &quot;genetic&quot;, &quot;BioGrid_PubMed&quot;: &quot;27708008,2277073,21042413&quot;, &quot;BioGrid_Type&quot;: &quot;Negative Genetic,Synthetic Lethality&quot;, &quot;BioGrid_Score&quot;: &quot;-0.5965&quot;, &quot;String_Score_Physical&quot;: 497, &quot;String_Score_Combined&quot;: 913}"/>
  </edge>
  <edge label="850328 (pp) 850734" source="11" target="89">
    <att type="string" name="canonicalName" value="850328 (pp) 850734"/>
    <att type="string" name="interaction" value="pp"/>
    <att type="int" name="SCORE" value="821"/>
    <att type="string" name="support" value="{&quot;StringDB&quot;: &quot;physical&quot;, &quot;StringEvidence&quot;: &quot;textmining:0.990,experiments:0.814,coexpression:0.050&quot;, &quot;BioGrid&quot;: &quot;genetic,physical&quot;, &quot;BioGrid_PubMed&quot;: &quot;9606209,35235370,28972103,27708008,22875988,20093466,16571681,11756471&quot;, &quot;BioGrid_Type&quot;: &quot;Reconstituted Complex,Two-hybrid,Affinity Capture-MS,PCA,Affinity Capture-Western,Negative Genetic&quot;, &quot;BioGrid_Score&quot;: &quot;-0.7757,-0.6084&quot;, &quot;String_Score_Physical&quot;: 821, &quot;String_Score_Combined&quot;: 998}"/>
  </edge>
  <edge label="850328 (pp) 850897" source="11" target="128">
    <att type="string" name="canonicalName" value="850328 (pp) 850897"/>
    <att type="string" name="interaction" value="pp"/>
    <att type="int" name="SCORE" value="414"/>
    <att type="string" name="support" value="{&quot;StringDB&quot;: &quot;physical&quot;, &quot;StringEvidence&quot;: &quot;experiments:0.390,textmining:0.132&quot;, &quot;BioGrid&quot;: &quot;genetic&quot;, &quot;BioGrid_PubMed&quot;: &quot;27708008,20093466,17314980,14764870&quot;, &quot;BioGrid_Type&quot;: &quot;Negative Genetic,Synthetic Lethality&quot;, &quot;BioGrid_Score&quot;: &quot;-0.3945,-0.3375,-4.226814&quot;, &quot;String_Score_Physical&quot;: 414, &quot;String_Score_Combined&quot;: 492}"/>
  </edge>
  <edge label="850328 (pp) 850907" source="11" target="129">
    <att type="string" name="canonicalName" value="850328 (pp) 850907"/>
    <att type="string" name="interaction" value="pp"/>
    <att type="int" name="SCORE" value="474"/>
    <att type="string" name="support" value="{&quot;StringDB&quot;: &quot;physical&quot;, &quot;StringEvidence&quot;: &quot;experiments:0.452,textmining:0.317&quot;, &quot;BioGrid&quot;: &quot;genetic&quot;, &quot;BioGrid_PubMed&quot;: &quot;27708008,20093466,17314980&quot;, &quot;BioGrid_Type&quot;: &quot;Negative Genetic&quot;, &quot;BioGrid_Score&quot;: &quot;-3.447388,-0.2107,-0.1956&quot;, &quot;String_Score_Physical&quot;: 474, &quot;String_Score_Combined&quot;: 640}"/>
  </edge>
  <edge label="850328 (pp) 850909" source="11" target="130">
    <att type="string" name="canonicalName" value="850328 (pp) 850909"/>
    <att type="string" name="interaction" value="pp"/>
    <att type="int" name="SCORE" value="190"/>
    <att type="string" name="support" value="{&quot;StringDB&quot;: &quot;physical&quot;, &quot;StringEvidence&quot;: &quot;textmining:0.212,experiments:0.155&quot;, &quot;String_Score_Physical&quot;: 190, &quot;String_Score_Combined&quot;: 361}"/>
  </edge>
  <edge label="850328 (pp) 850977" source="11" target="141">
    <att type="string" name="canonicalName" value="850328 (pp) 850977"/>
    <att type="string" name="interaction" value="pp"/>
    <att type="int" name="SCORE" value="288"/>
    <att type="string" name="support" value="{&quot;StringDB&quot;: &quot;physical&quot;, &quot;StringEvidence&quot;: &quot;experiments:0.259,textmining:0.021,coexpression:0.017&quot;, &quot;BioGrid&quot;: &quot;genetic&quot;, &quot;BioGrid_PubMed&quot;: &quot;27708008,20093466&quot;, &quot;BioGrid_Type&quot;: &quot;Negative Genetic&quot;, &quot;BioGrid_Score&quot;: &quot;-0.1831,-0.1617&quot;, &quot;String_Score_Physical&quot;: 288, &quot;String_Score_Combined&quot;: 315}"/>
  </edge>
  <edge label="850328 (pp) 851204" source="11" target="183">
    <att type="string" name="canonicalName" value="850328 (pp) 851204"/>
    <att type="string" name="interaction" value="pp"/>
    <att type="int" name="SCORE" value="193"/>
    <att type="string" name="support" value="{&quot;StringDB&quot;: &quot;physical&quot;, &quot;StringEvidence&quot;: &quot;textmining:0.209,experiments:0.158,coexpression:0.009&quot;, &quot;String_Score_Physical&quot;: 193, &quot;String_Score_Combined&quot;: 367}"/>
  </edge>
  <edge label="850328 (pp) 851271" source="11" target="194">
    <att type="string" name="canonicalName" value="850328 (pp) 851271"/>
    <att type="string" name="interaction" value="pp"/>
    <att type="int" name="SCORE" value="195"/>
    <att type="string" name="support" value="{&quot;StringDB&quot;: &quot;physical&quot;, &quot;StringEvidence&quot;: &quot;textmining:0.634,experiments:0.161,coexpression:0.009&quot;, &quot;String_Score_Physical&quot;: 195, &quot;String_Score_Combined&quot;: 708}"/>
  </edge>
  <edge label="850328 (pp) 851407" source="11" target="224">
    <att type="string" name="canonicalName" value="850328 (pp) 851407"/>
    <att type="string" name="interaction" value="pp"/>
    <att type="int" name="SCORE" value="208"/>
    <att type="string" name="support" value="{&quot;BioGrid&quot;: &quot;physical&quot;, &quot;BioGrid_PubMed&quot;: &quot;22875988&quot;, &quot;BioGrid_Type&quot;: &quot;Two-hybrid&quot;}"/>
  </edge>
  <edge label="850328 (pp) 851532" source="11" target="254">
    <att type="string" name="canonicalName" value="850328 (pp) 851532"/>
    <att type="string" name="interaction" value="pp"/>
    <att type="int" name="SCORE" value="237"/>
    <att type="string" name="support" value="{&quot;StringDB&quot;: &quot;physical&quot;, &quot;StringEvidence&quot;: &quot;experiments:0.205,textmining:0.048,coexpression:0.007&quot;, &quot;String_Score_Physical&quot;: 237, &quot;String_Score_Combined&quot;: 279}"/>
  </edge>
  <edge label="850328 (pp) 851647" source="11" target="267">
    <att type="string" name="canonicalName" value="850328 (pp) 851647"/>
    <att type="string" name="interaction" value="pp"/>
    <att type="int" name="SCORE" value="263"/>
    <att type="string" name="support" value="{&quot;StringDB&quot;: &quot;physical&quot;, &quot;StringEvidence&quot;: &quot;experiments:0.232,coexpression:0.007&quot;, &quot;BioGrid&quot;: &quot;genetic&quot;, &quot;BioGrid_PubMed&quot;: &quot;27708008,20093466,17314980&quot;, &quot;BioGrid_Type&quot;: &quot;Negative Genetic&quot;, &quot;BioGrid_Score&quot;: &quot;-0.1369,-2.846503,-0.2191,-0.143&quot;, &quot;String_Score_Physical&quot;: 263, &quot;String_Score_Combined&quot;: 268}"/>
  </edge>
  <edge label="850328 (pp) 851925" source="11" target="329">
    <att type="string" name="canonicalName" value="850328 (pp) 851925"/>
    <att type="string" name="interaction" value="pp"/>
    <att type="int" name="SCORE" value="286"/>
    <att type="string" name="support" value="{&quot;StringDB&quot;: &quot;physical&quot;, &quot;StringEvidence&quot;: &quot;experiments:0.255&quot;, &quot;BioGrid&quot;: &quot;genetic&quot;, &quot;BioGrid_PubMed&quot;: &quot;27708008&quot;, &quot;BioGrid_Type&quot;: &quot;Negative Genetic&quot;, &quot;BioGrid_Score&quot;: &quot;-0.1462&quot;, &quot;String_Score_Physical&quot;: 286, &quot;String_Score_Combined&quot;: 286}"/>
  </edge>
  <edge label="850328 (pp) 851962" source="11" target="336">
    <att type="string" name="canonicalName" value="850328 (pp) 851962"/>
    <att type="string" name="interaction" value="pp"/>
    <att type="int" name="SCORE" value="288"/>
    <att type="string" name="support" value="{&quot;StringDB&quot;: &quot;physical&quot;, &quot;StringEvidence&quot;: &quot;experiments:0.259&quot;, &quot;BioGrid&quot;: &quot;genetic&quot;, &quot;BioGrid_PubMed&quot;: &quot;36066422,18212056&quot;, &quot;BioGrid_Type&quot;: &quot;Negative Genetic,Synthetic Lethality&quot;, &quot;String_Score_Physical&quot;: 288, &quot;String_Score_Combined&quot;: 288}"/>
  </edge>
  <edge label="850328 (pp) 852002" source="11" target="343">
    <att type="string" name="canonicalName" value="850328 (pp) 852002"/>
    <att type="string" name="interaction" value="pp"/>
    <att type="int" name="SCORE" value="208"/>
    <att type="string" name="support" value="{&quot;BioGrid&quot;: &quot;physical&quot;, &quot;BioGrid_PubMed&quot;: &quot;22875988&quot;, &quot;BioGrid_Type&quot;: &quot;Two-hybrid&quot;}"/>
  </edge>
  <edge label="850328 (pp) 852077" source="11" target="362">
    <att type="string" name="canonicalName" value="850328 (pp) 852077"/>
    <att type="string" name="interaction" value="pp"/>
    <att type="int" name="SCORE" value="295"/>
    <att type="string" name="support" value="{&quot;StringDB&quot;: &quot;physical&quot;, &quot;StringEvidence&quot;: &quot;experiments:0.265&quot;, &quot;BioGrid&quot;: &quot;physical&quot;, &quot;BioGrid_PubMed&quot;: &quot;16554755&quot;, &quot;BioGrid_Type&quot;: &quot;Affinity Capture-MS&quot;, &quot;String_Score_Physical&quot;: 295, &quot;String_Score_Combined&quot;: 295}"/>
  </edge>
  <edge label="850328 (pp) 852547" source="11" target="440">
    <att type="string" name="canonicalName" value="850328 (pp) 852547"/>
    <att type="string" name="interaction" value="pp"/>
    <att type="int" name="SCORE" value="327"/>
    <att type="string" name="support" value="{&quot;StringDB&quot;: &quot;physical&quot;, &quot;StringEvidence&quot;: &quot;experiments:0.298,coexpression:0.014&quot;, &quot;BioGrid&quot;: &quot;physical&quot;, &quot;BioGrid_PubMed&quot;: &quot;27863241&quot;, &quot;BioGrid_Type&quot;: &quot;Affinity Capture-RNA&quot;, &quot;String_Score_Physical&quot;: 327, &quot;String_Score_Combined&quot;: 336}"/>
  </edge>
  <edge label="850328 (pp) 852782" source="11" target="480">
    <att type="string" name="canonicalName" value="850328 (pp) 852782"/>
    <att type="string" name="interaction" value="pp"/>
    <att type="int" name="SCORE" value="282"/>
    <att type="string" name="support" value="{&quot;StringDB&quot;: &quot;physical&quot;, &quot;StringEvidence&quot;: &quot;experiments:0.251,textmining:0.041,coexpression:0.009&quot;, &quot;String_Score_Physical&quot;: 282, &quot;String_Score_Combined&quot;: 317}"/>
  </edge>
  <edge label="850328 (pp) 852980" source="11" target="514">
    <att type="string" name="canonicalName" value="850328 (pp) 852980"/>
    <att type="string" name="interaction" value="pp"/>
    <att type="int" name="SCORE" value="208"/>
    <att type="string" name="support" value="{&quot;BioGrid&quot;: &quot;physical&quot;, &quot;BioGrid_PubMed&quot;: &quot;22875988&quot;, &quot;BioGrid_Type&quot;: &quot;Two-hybrid&quot;}"/>
  </edge>
  <edge label="850328 (pp) 853010" source="11" target="518">
    <att type="string" name="canonicalName" value="850328 (pp) 853010"/>
    <att type="string" name="interaction" value="pp"/>
    <att type="int" name="SCORE" value="309"/>
    <att type="string" name="support" value="{&quot;StringDB&quot;: &quot;physical&quot;, &quot;StringEvidence&quot;: &quot;textmining:0.770,experiments:0.281&quot;, &quot;BioGrid&quot;: &quot;genetic&quot;, &quot;BioGrid_PubMed&quot;: &quot;27708008,11756468&quot;, &quot;BioGrid_Type&quot;: &quot;Negative Genetic,Synthetic Growth Defect&quot;, &quot;BioGrid_Score&quot;: &quot;-0.3062&quot;, &quot;String_Score_Physical&quot;: 309, &quot;String_Score_Combined&quot;: 841}"/>
  </edge>
  <edge label="850328 (pp) 853083" source="11" target="534">
    <att type="string" name="canonicalName" value="850328 (pp) 853083"/>
    <att type="string" name="interaction" value="pp"/>
    <att type="int" name="SCORE" value="194"/>
    <att type="string" name="support" value="{&quot;StringDB&quot;: &quot;physical&quot;, &quot;StringEvidence&quot;: &quot;experiments:0.160,coexpression:0.008&quot;, &quot;String_Score_Physical&quot;: 194, &quot;String_Score_Combined&quot;: 200}"/>
  </edge>
  <edge label="850328 (pp) 853422" source="11" target="594">
    <att type="string" name="canonicalName" value="850328 (pp) 853422"/>
    <att type="string" name="interaction" value="pp"/>
    <att type="int" name="SCORE" value="204"/>
    <att type="string" name="support" value="{&quot;StringDB&quot;: &quot;physical&quot;, &quot;StringEvidence&quot;: &quot;textmining:0.279,experiments:0.170&quot;, &quot;BioGrid&quot;: &quot;genetic&quot;, &quot;BioGrid_PubMed&quot;: &quot;14764870&quot;, &quot;BioGrid_Type&quot;: &quot;Synthetic Growth Defect&quot;, &quot;String_Score_Physical&quot;: 204, &quot;String_Score_Combined&quot;: 426}"/>
  </edge>
  <edge label="850328 (pp) 853576" source="11" target="626">
    <att type="string" name="canonicalName" value="850328 (pp) 853576"/>
    <att type="string" name="interaction" value="pp"/>
    <att type="int" name="SCORE" value="315"/>
    <att type="string" name="support" value="{&quot;StringDB&quot;: &quot;physical&quot;, &quot;StringEvidence&quot;: &quot;experiments:0.286,textmining:0.250&quot;, &quot;BioGrid&quot;: &quot;physical&quot;, &quot;BioGrid_PubMed&quot;: &quot;14633972&quot;, &quot;BioGrid_Type&quot;: &quot;Affinity Capture-Western&quot;, &quot;String_Score_Physical&quot;: 315, &quot;String_Score_Combined&quot;: 486}"/>
  </edge>
  <edge label="850328 (pp) 853719" source="11" target="656">
    <att type="string" name="canonicalName" value="850328 (pp) 853719"/>
    <att type="string" name="interaction" value="pp"/>
    <att type="int" name="SCORE" value="208"/>
    <att type="string" name="support" value="{&quot;BioGrid&quot;: &quot;physical&quot;, &quot;BioGrid_PubMed&quot;: &quot;34313341&quot;, &quot;BioGrid_Type&quot;: &quot;Co-purification&quot;}"/>
  </edge>
  <edge label="850328 (pp) 853834" source="11" target="671">
    <att type="string" name="canonicalName" value="850328 (pp) 853834"/>
    <att type="string" name="interaction" value="pp"/>
    <att type="int" name="SCORE" value="288"/>
    <att type="string" name="support" value="{&quot;StringDB&quot;: &quot;physical&quot;, &quot;StringEvidence&quot;: &quot;experiments:0.259,coexpression:0.016&quot;, &quot;BioGrid&quot;: &quot;genetic&quot;, &quot;BioGrid_PubMed&quot;: &quot;21552543&quot;, &quot;BioGrid_Type&quot;: &quot;Positive Genetic&quot;, &quot;BioGrid_Score&quot;: &quot;0.625603222&quot;, &quot;String_Score_Physical&quot;: 288, &quot;String_Score_Combined&quot;: 300}"/>
  </edge>
  <edge label="850328 (pp) 853906" source="11" target="691">
    <att type="string" name="canonicalName" value="850328 (pp) 853906"/>
    <att type="string" name="interaction" value="pp"/>
    <att type="int" name="SCORE" value="208"/>
    <att type="string" name="support" value="{&quot;BioGrid&quot;: &quot;physical&quot;, &quot;BioGrid_PubMed&quot;: &quot;22875988&quot;, &quot;BioGrid_Type&quot;: &quot;Two-hybrid&quot;}"/>
  </edge>
  <edge label="850328 (pp) 853970" source="11" target="706">
    <att type="string" name="canonicalName" value="850328 (pp) 853970"/>
    <att type="string" name="interaction" value="pp"/>
    <att type="int" name="SCORE" value="189"/>
    <att type="string" name="support" value="{&quot;StringDB&quot;: &quot;physical&quot;, &quot;StringEvidence&quot;: &quot;experiments:0.154,coexpression:0.009&quot;, &quot;String_Score_Physical&quot;: 189, &quot;String_Score_Combined&quot;: 196}"/>
  </edge>
  <edge label="850328 (pp) 854191" source="11" target="744">
    <att type="string" name="canonicalName" value="850328 (pp) 854191"/>
    <att type="string" name="interaction" value="pp"/>
    <att type="int" name="SCORE" value="651"/>
    <att type="string" name="support" value="{&quot;StringDB&quot;: &quot;physical&quot;, &quot;StringEvidence&quot;: &quot;experiments:0.636,textmining:0.170&quot;, &quot;BioGrid&quot;: &quot;genetic&quot;, &quot;BioGrid_PubMed&quot;: &quot;9398684,27708008,20093466,16157669,14764870&quot;, &quot;BioGrid_Type&quot;: &quot;Negative Genetic,Synthetic Lethality&quot;, &quot;BioGrid_Score&quot;: &quot;-0.1767,-0.1568&quot;, &quot;String_Score_Physical&quot;: 651, &quot;String_Score_Combined&quot;: 710}"/>
  </edge>
  <edge label="850328 (pp) 854443" source="11" target="785">
    <att type="string" name="canonicalName" value="850328 (pp) 854443"/>
    <att type="string" name="interaction" value="pp"/>
    <att type="int" name="SCORE" value="918"/>
    <att type="string" name="support" value="{&quot;StringDB&quot;: &quot;physical&quot;, &quot;StringEvidence&quot;: &quot;textmining:0.961,experiments:0.815,database:0.541&quot;, &quot;BioGrid&quot;: &quot;physical&quot;, &quot;BioGrid_PubMed&quot;: &quot;29729126,12620184&quot;, &quot;BioGrid_Type&quot;: &quot;Two-hybrid&quot;, &quot;String_Score_Physical&quot;: 918, &quot;String_Score_Combined&quot;: 996}"/>
  </edge>
  <edge label="850328 (pp) 854450" source="11" target="788">
    <att type="string" name="canonicalName" value="850328 (pp) 854450"/>
    <att type="string" name="interaction" value="pp"/>
    <att type="int" name="SCORE" value="315"/>
    <att type="string" name="support" value="{&quot;StringDB&quot;: &quot;physical&quot;, &quot;StringEvidence&quot;: &quot;experiments:0.286&quot;, &quot;BioGrid&quot;: &quot;physical&quot;, &quot;BioGrid_PubMed&quot;: &quot;25973932&quot;, &quot;BioGrid_Type&quot;: &quot;Affinity Capture-RNA&quot;, &quot;String_Score_Physical&quot;: 315, &quot;String_Score_Combined&quot;: 315}"/>
  </edge>
  <edge label="850328 (pp) 854531" source="11" target="806">
    <att type="string" name="canonicalName" value="850328 (pp) 854531"/>
    <att type="string" name="interaction" value="pp"/>
    <att type="int" name="SCORE" value="744"/>
    <att type="string" name="support" value="{&quot;StringDB&quot;: &quot;physical&quot;, &quot;StringEvidence&quot;: &quot;experiments:0.733,textmining:0.503,coexpression:0.013&quot;, &quot;BioGrid&quot;: &quot;genetic&quot;, &quot;BioGrid_PubMed&quot;: &quot;27708008,2277073,20093466,17314980,14764870&quot;, &quot;BioGrid_Type&quot;: &quot;Negative Genetic,Synthetic Lethality,Synthetic Growth Defect&quot;, &quot;BioGrid_Score&quot;: &quot;-0.5886,-10.577105,-0.5691,-0.2645&quot;, &quot;String_Score_Physical&quot;: 744, &quot;String_Score_Combined&quot;: 874}"/>
  </edge>
  <edge label="850328 (pp) 854657" source="11" target="815">
    <att type="string" name="canonicalName" value="850328 (pp) 854657"/>
    <att type="string" name="interaction" value="pp"/>
    <att type="int" name="SCORE" value="189"/>
    <att type="string" name="support" value="{&quot;StringDB&quot;: &quot;physical&quot;, &quot;StringEvidence&quot;: &quot;experiments:0.154,coexpression:0.009&quot;, &quot;String_Score_Physical&quot;: 189, &quot;String_Score_Combined&quot;: 196}"/>
  </edge>
  <edge label="850328 (pp) 855136" source="11" target="911">
    <att type="string" name="canonicalName" value="850328 (pp) 855136"/>
    <att type="string" name="interaction" value="pp"/>
    <att type="int" name="SCORE" value="193"/>
    <att type="string" name="support" value="{&quot;StringDB&quot;: &quot;physical&quot;, &quot;StringEvidence&quot;: &quot;experiments:0.158,textmining:0.016,coexpression:0.009&quot;, &quot;String_Score_Physical&quot;: 193, &quot;String_Score_Combined&quot;: 213}"/>
  </edge>
  <edge label="850328 (pp) 855144" source="11" target="912">
    <att type="string" name="canonicalName" value="850328 (pp) 855144"/>
    <att type="string" name="interaction" value="pp"/>
    <att type="int" name="SCORE" value="288"/>
    <att type="string" name="support" value="{&quot;StringDB&quot;: &quot;physical&quot;, &quot;StringEvidence&quot;: &quot;experiments:0.259,textmining:0.082&quot;, &quot;BioGrid&quot;: &quot;genetic&quot;, &quot;BioGrid_PubMed&quot;: &quot;17507656&quot;, &quot;BioGrid_Type&quot;: &quot;Synthetic Rescue&quot;, &quot;String_Score_Physical&quot;: 288, &quot;String_Score_Combined&quot;: 347}"/>
  </edge>
  <edge label="850328 (pp) 855339" source="11" target="948">
    <att type="string" name="canonicalName" value="850328 (pp) 855339"/>
    <att type="string" name="interaction" value="pp"/>
    <att type="int" name="SCORE" value="402"/>
    <att type="string" name="support" value="{&quot;StringDB&quot;: &quot;physical&quot;, &quot;StringEvidence&quot;: &quot;textmining:0.734,experiments:0.377&quot;, &quot;BioGrid&quot;: &quot;genetic&quot;, &quot;BioGrid_PubMed&quot;: &quot;27708008,20093466&quot;, &quot;BioGrid_Type&quot;: &quot;Positive Genetic&quot;, &quot;BioGrid_Score&quot;: &quot;0.214,0.2244&quot;, &quot;String_Score_Physical&quot;: 402, &quot;String_Score_Combined&quot;: 841}"/>
  </edge>
  <edge label="850328 (pp) 855616" source="11" target="997">
    <att type="string" name="canonicalName" value="850328 (pp) 855616"/>
    <att type="string" name="interaction" value="pp"/>
    <att type="int" name="SCORE" value="208"/>
    <att type="string" name="support" value="{&quot;BioGrid&quot;: &quot;physical&quot;, &quot;BioGrid_PubMed&quot;: &quot;22875988&quot;, &quot;BioGrid_Type&quot;: &quot;Two-hybrid&quot;}"/>
  </edge>
  <edge label="850328 (pp) 855979" source="11" target="1065">
    <att type="string" name="canonicalName" value="850328 (pp) 855979"/>
    <att type="string" name="interaction" value="pp"/>
    <att type="int" name="SCORE" value="364"/>
    <att type="string" name="support" value="{&quot;StringDB&quot;: &quot;physical&quot;, &quot;StringEvidence&quot;: &quot;experiments:0.337,textmining:0.063&quot;, &quot;BioGrid&quot;: &quot;physical&quot;, &quot;BioGrid_PubMed&quot;: &quot;22875988,11087867&quot;, &quot;BioGrid_Type&quot;: &quot;Two-hybrid&quot;, &quot;String_Score_Physical&quot;: 364, &quot;String_Score_Combined&quot;: 403}"/>
  </edge>
  <edge label="850328 (pp) 856129" source="11" target="1098">
    <att type="string" name="canonicalName" value="850328 (pp) 856129"/>
    <att type="string" name="interaction" value="pp"/>
    <att type="int" name="SCORE" value="208"/>
    <att type="string" name="support" value="{&quot;BioGrid&quot;: &quot;physical&quot;, &quot;BioGrid_PubMed&quot;: &quot;22875988&quot;, &quot;BioGrid_Type&quot;: &quot;PCA,Two-hybrid&quot;}"/>
  </edge>
  <edge label="850328 (pp) 856146" source="11" target="1100">
    <att type="string" name="canonicalName" value="850328 (pp) 856146"/>
    <att type="string" name="interaction" value="pp"/>
    <att type="int" name="SCORE" value="237"/>
    <att type="string" name="support" value="{&quot;StringDB&quot;: &quot;physical&quot;, &quot;StringEvidence&quot;: &quot;experiments:0.205,textmining:0.048,coexpression:0.007&quot;, &quot;String_Score_Physical&quot;: 237, &quot;String_Score_Combined&quot;: 279}"/>
  </edge>
  <edge label="850328 (pp) 856263" source="11" target="1122">
    <att type="string" name="canonicalName" value="850328 (pp) 856263"/>
    <att type="string" name="interaction" value="pp"/>
    <att type="int" name="SCORE" value="457"/>
    <att type="string" name="support" value="{&quot;StringDB&quot;: &quot;physical&quot;, &quot;StringEvidence&quot;: &quot;textmining:0.902,experiments:0.435,coexpression:0.046&quot;, &quot;BioGrid&quot;: &quot;physical&quot;, &quot;BioGrid_PubMed&quot;: &quot;35235370,25626168&quot;, &quot;BioGrid_Type&quot;: &quot;Reconstituted Complex,Affinity Capture-MS&quot;, &quot;String_Score_Physical&quot;: 457, &quot;String_Score_Combined&quot;: 949}"/>
  </edge>
  <edge label="850328 (pp) 856418" source="11" target="1155">
    <att type="string" name="canonicalName" value="850328 (pp) 856418"/>
    <att type="string" name="interaction" value="pp"/>
    <att type="int" name="SCORE" value="193"/>
    <att type="string" name="support" value="{&quot;StringDB&quot;: &quot;physical&quot;, &quot;StringEvidence&quot;: &quot;textmining:0.174,experiments:0.158,coexpression:0.015&quot;, &quot;String_Score_Physical&quot;: 193, &quot;String_Score_Combined&quot;: 343}"/>
  </edge>
  <edge label="850328 (pp) 856425" source="11" target="1157">
    <att type="string" name="canonicalName" value="850328 (pp) 856425"/>
    <att type="string" name="interaction" value="pp"/>
    <att type="int" name="SCORE" value="304"/>
    <att type="string" name="support" value="{&quot;StringDB&quot;: &quot;physical&quot;, &quot;StringEvidence&quot;: &quot;experiments:0.274,coexpression:0.011&quot;, &quot;BioGrid&quot;: &quot;physical&quot;, &quot;BioGrid_PubMed&quot;: &quot;31564614&quot;, &quot;BioGrid_Type&quot;: &quot;PCA&quot;, &quot;String_Score_Physical&quot;: 304, &quot;String_Score_Combined&quot;: 312}"/>
  </edge>
  <edge label="850328 (pp) 856507" source="11" target="1179">
    <att type="string" name="canonicalName" value="850328 (pp) 856507"/>
    <att type="string" name="interaction" value="pp"/>
    <att type="int" name="SCORE" value="288"/>
    <att type="string" name="support" value="{&quot;StringDB&quot;: &quot;physical&quot;, &quot;StringEvidence&quot;: &quot;experiments:0.259,coexpression:0.002&quot;, &quot;BioGrid&quot;: &quot;genetic&quot;, &quot;BioGrid_PubMed&quot;: &quot;12101122&quot;, &quot;BioGrid_Type&quot;: &quot;Synthetic Lethality&quot;, &quot;String_Score_Physical&quot;: 288, &quot;String_Score_Combined&quot;: 290}"/>
  </edge>
  <edge label="850328 (pp) 856520" source="11" target="1181">
    <att type="string" name="canonicalName" value="850328 (pp) 856520"/>
    <att type="string" name="interaction" value="pp"/>
    <att type="int" name="SCORE" value="208"/>
    <att type="string" name="support" value="{&quot;BioGrid&quot;: &quot;physical&quot;, &quot;BioGrid_PubMed&quot;: &quot;22875988&quot;, &quot;BioGrid_Type&quot;: &quot;Two-hybrid&quot;}"/>
  </edge>
  <edge label="850328 (pp) 856530" source="11" target="1184">
    <att type="string" name="canonicalName" value="850328 (pp) 856530"/>
    <att type="string" name="interaction" value="pp"/>
    <att type="int" name="SCORE" value="522"/>
    <att type="string" name="support" value="{&quot;StringDB&quot;: &quot;physical&quot;, &quot;StringEvidence&quot;: &quot;experiments:0.502,textmining:0.367,coexpression:0.016&quot;, &quot;BioGrid&quot;: &quot;genetic&quot;, &quot;BioGrid_PubMed&quot;: &quot;20093466&quot;, &quot;BioGrid_Type&quot;: &quot;Positive Genetic&quot;, &quot;BioGrid_Score&quot;: &quot;0.1682&quot;, &quot;String_Score_Physical&quot;: 522, &quot;String_Score_Combined&quot;: 702}"/>
  </edge>
  <edge label="850328 (pp) 856536" source="11" target="1186">
    <att type="string" name="canonicalName" value="850328 (pp) 856536"/>
    <att type="string" name="interaction" value="pp"/>
    <att type="int" name="SCORE" value="286"/>
    <att type="string" name="support" value="{&quot;StringDB&quot;: &quot;physical&quot;, &quot;StringEvidence&quot;: &quot;textmining:0.678,experiments:0.257&quot;, &quot;BioGrid&quot;: &quot;physical&quot;, &quot;BioGrid_PubMed&quot;: &quot;23034179&quot;, &quot;BioGrid_Type&quot;: &quot;Two-hybrid&quot;, &quot;String_Score_Physical&quot;: 286, &quot;String_Score_Combined&quot;: 770}"/>
  </edge>
  <edge label="850328 (pp) 856563" source="11" target="1192">
    <att type="string" name="canonicalName" value="850328 (pp) 856563"/>
    <att type="string" name="interaction" value="pp"/>
    <att type="int" name="SCORE" value="961"/>
    <att type="string" name="support" value="{&quot;StringDB&quot;: &quot;physical&quot;, &quot;StringEvidence&quot;: &quot;experiments:0.959,textmining:0.234,coexpression:0.015&quot;, &quot;String_Score_Physical&quot;: 961, &quot;String_Score_Combined&quot;: 970}"/>
  </edge>
  <edge label="850328 (pp) 856593" source="11" target="1195">
    <att type="string" name="canonicalName" value="850328 (pp) 856593"/>
    <att type="string" name="interaction" value="pp"/>
    <att type="int" name="SCORE" value="685"/>
    <att type="string" name="support" value="{&quot;StringDB&quot;: &quot;physical&quot;, &quot;StringEvidence&quot;: &quot;database:0.541,experiments:0.286,textmining:0.049&quot;, &quot;BioGrid&quot;: &quot;physical&quot;, &quot;BioGrid_PubMed&quot;: &quot;28972103&quot;, &quot;BioGrid_Type&quot;: &quot;Affinity Capture-MS,Affinity Capture-Western&quot;, &quot;String_Score_Physical&quot;: 685, &quot;String_Score_Combined&quot;: 701}"/>
  </edge>
  <edge label="850328 (pp) 856696" source="11" target="1211">
    <att type="string" name="canonicalName" value="850328 (pp) 856696"/>
    <att type="string" name="interaction" value="pp"/>
    <att type="int" name="SCORE" value="404"/>
    <att type="string" name="support" value="{&quot;StringDB&quot;: &quot;physical&quot;, &quot;StringEvidence&quot;: &quot;experiments:0.379&quot;, &quot;BioGrid&quot;: &quot;genetic&quot;, &quot;BioGrid_PubMed&quot;: &quot;27708008,20093466,18212056&quot;, &quot;BioGrid_Type&quot;: &quot;Negative Genetic,Synthetic Growth Defect&quot;, &quot;BioGrid_Score&quot;: &quot;-0.2639,-0.2379&quot;, &quot;String_Score_Physical&quot;: 404, &quot;String_Score_Combined&quot;: 404}"/>
  </edge>
  <edge label="850328 (pp) 856732" source="11" target="1217">
    <att type="string" name="canonicalName" value="850328 (pp) 856732"/>
    <att type="string" name="interaction" value="pp"/>
    <att type="int" name="SCORE" value="290"/>
    <att type="string" name="support" value="{&quot;StringDB&quot;: &quot;physical&quot;, &quot;StringEvidence&quot;: &quot;experiments:0.260,coexpression:0.008&quot;, &quot;BioGrid&quot;: &quot;genetic&quot;, &quot;BioGrid_PubMed&quot;: &quot;27708008,20093466&quot;, &quot;BioGrid_Type&quot;: &quot;Negative Genetic&quot;, &quot;BioGrid_Score&quot;: &quot;-0.3724,-0.3618&quot;, &quot;String_Score_Physical&quot;: 290, &quot;String_Score_Combined&quot;: 295}"/>
  </edge>
  <edge label="850328 (pp) 856769" source="11" target="1223">
    <att type="string" name="canonicalName" value="850328 (pp) 856769"/>
    <att type="string" name="interaction" value="pp"/>
    <att type="int" name="SCORE" value="208"/>
    <att type="string" name="support" value="{&quot;BioGrid&quot;: &quot;physical&quot;, &quot;BioGrid_PubMed&quot;: &quot;22875988&quot;, &quot;BioGrid_Type&quot;: &quot;Two-hybrid&quot;}"/>
  </edge>
  <edge label="850328 (pp) 856882" source="11" target="1251">
    <att type="string" name="canonicalName" value="850328 (pp) 856882"/>
    <att type="string" name="interaction" value="pp"/>
    <att type="int" name="SCORE" value="295"/>
    <att type="string" name="support" value="{&quot;StringDB&quot;: &quot;physical&quot;, &quot;StringEvidence&quot;: &quot;experiments:0.265,textmining:0.071&quot;, &quot;BioGrid&quot;: &quot;physical&quot;, &quot;BioGrid_PubMed&quot;: &quot;16554755&quot;, &quot;BioGrid_Type&quot;: &quot;Affinity Capture-MS&quot;, &quot;String_Score_Physical&quot;: 295, &quot;String_Score_Combined&quot;: 344}"/>
  </edge>
  <edge label="850333 (pp) 850440" source="12" target="30">
    <att type="string" name="canonicalName" value="850333 (pp) 850440"/>
    <att type="string" name="interaction" value="pp"/>
    <att type="int" name="SCORE" value="208"/>
    <att type="string" name="support" value="{&quot;BioGrid&quot;: &quot;physical&quot;, &quot;BioGrid_PubMed&quot;: &quot;23222640&quot;, &quot;BioGrid_Type&quot;: &quot;Affinity Capture-RNA&quot;}"/>
  </edge>
  <edge label="850333 (pp) 850909" source="12" target="130">
    <att type="string" name="canonicalName" value="850333 (pp) 850909"/>
    <att type="string" name="interaction" value="pp"/>
    <att type="int" name="SCORE" value="288"/>
    <att type="string" name="support" value="{&quot;StringDB&quot;: &quot;physical&quot;, &quot;StringEvidence&quot;: &quot;experiments:0.259&quot;, &quot;BioGrid&quot;: &quot;genetic&quot;, &quot;BioGrid_PubMed&quot;: &quot;28900268&quot;, &quot;BioGrid_Type&quot;: &quot;Synthetic Growth Defect&quot;, &quot;String_Score_Physical&quot;: 288, &quot;String_Score_Combined&quot;: 288}"/>
  </edge>
  <edge label="850333 (pp) 852121" source="12" target="371">
    <att type="string" name="canonicalName" value="850333 (pp) 852121"/>
    <att type="string" name="interaction" value="pp"/>
    <att type="int" name="SCORE" value="999"/>
    <att type="string" name="support" value="{&quot;StringDB&quot;: &quot;physical&quot;, &quot;StringEvidence&quot;: &quot;experiments:0.999,textmining:0.933,cooccurrence:0.425&quot;, &quot;BioGrid&quot;: &quot;genetic&quot;, &quot;BioGrid_PubMed&quot;: &quot;32845888,27708008,23517290,18408719&quot;, &quot;BioGrid_Type&quot;: &quot;Negative Genetic,Synthetic Growth Defect,Phenotypic Enhancement&quot;, &quot;BioGrid_Score&quot;: &quot;-0.4859,-0.5135&quot;, &quot;String_Score_Physical&quot;: 999, &quot;String_Score_Combined&quot;: 999}"/>
  </edge>
  <edge label="850333 (pp) 852361" source="12" target="400">
    <att type="string" name="canonicalName" value="850333 (pp) 852361"/>
    <att type="string" name="interaction" value="pp"/>
    <att type="int" name="SCORE" value="918"/>
    <att type="string" name="support" value="{&quot;StringDB&quot;: &quot;physical&quot;, &quot;StringEvidence&quot;: &quot;experiments:0.914,textmining:0.748,cooccurrence:0.425&quot;, &quot;String_Score_Physical&quot;: 918, &quot;String_Score_Combined&quot;: 923}"/>
  </edge>
  <edge label="850333 (pp) 852456" source="12" target="421">
    <att type="string" name="canonicalName" value="850333 (pp) 852456"/>
    <att type="string" name="interaction" value="pp"/>
    <att type="int" name="SCORE" value="193"/>
    <att type="string" name="support" value="{&quot;StringDB&quot;: &quot;physical&quot;, &quot;StringEvidence&quot;: &quot;experiments:0.158,coexpression:0.008,textmining:0.007&quot;, &quot;BioGrid&quot;: &quot;genetic,physical&quot;, &quot;BioGrid_PubMed&quot;: &quot;16269340,16093310&quot;, &quot;BioGrid_Type&quot;: &quot;Negative Genetic,PCA&quot;, &quot;BioGrid_Score&quot;: &quot;-3.6973&quot;, &quot;String_Score_Physical&quot;: 193, &quot;String_Score_Combined&quot;: 205}"/>
  </edge>
  <edge label="850333 (pp) 852547" source="12" target="440">
    <att type="string" name="canonicalName" value="850333 (pp) 852547"/>
    <att type="string" name="interaction" value="pp"/>
    <att type="int" name="SCORE" value="315"/>
    <att type="string" name="support" value="{&quot;StringDB&quot;: &quot;physical&quot;, &quot;StringEvidence&quot;: &quot;experiments:0.286&quot;, &quot;BioGrid&quot;: &quot;physical&quot;, &quot;BioGrid_PubMed&quot;: &quot;27863241&quot;, &quot;BioGrid_Type&quot;: &quot;Affinity Capture-RNA&quot;, &quot;String_Score_Physical&quot;: 315, &quot;String_Score_Combined&quot;: 315}"/>
  </edge>
  <edge label="850333 (pp) 853334" source="12" target="580">
    <att type="string" name="canonicalName" value="850333 (pp) 853334"/>
    <att type="string" name="interaction" value="pp"/>
    <att type="int" name="SCORE" value="223"/>
    <att type="string" name="support" value="{&quot;StringDB&quot;: &quot;physical&quot;, &quot;StringEvidence&quot;: &quot;textmining:0.317,experiments:0.190&quot;, &quot;BioGrid&quot;: &quot;genetic&quot;, &quot;BioGrid_PubMed&quot;: &quot;27708008&quot;, &quot;BioGrid_Type&quot;: &quot;Negative Genetic&quot;, &quot;BioGrid_Score&quot;: &quot;-0.1243&quot;, &quot;String_Score_Physical&quot;: 223, &quot;String_Score_Combined&quot;: 469}"/>
  </edge>
  <edge label="850333 (pp) 853558" source="12" target="624">
    <att type="string" name="canonicalName" value="850333 (pp) 853558"/>
    <att type="string" name="interaction" value="pp"/>
    <att type="int" name="SCORE" value="208"/>
    <att type="string" name="support" value="{&quot;BioGrid&quot;: &quot;physical&quot;, &quot;BioGrid_PubMed&quot;: &quot;16093310&quot;, &quot;BioGrid_Type&quot;: &quot;PCA&quot;}"/>
  </edge>
  <edge label="850333 (pp) 853912" source="12" target="693">
    <att type="string" name="canonicalName" value="850333 (pp) 853912"/>
    <att type="string" name="interaction" value="pp"/>
    <att type="int" name="SCORE" value="747"/>
    <att type="string" name="support" value="{&quot;StringDB&quot;: &quot;physical&quot;, &quot;StringEvidence&quot;: &quot;textmining:0.853,experiments:0.736,cooccurrence:0.424,coexpression:0.104&quot;, &quot;BioGrid&quot;: &quot;genetic&quot;, &quot;BioGrid_PubMed&quot;: &quot;9891035,27708008,24701347,21526172,19906648,15126393&quot;, &quot;BioGrid_Type&quot;: &quot;Dosage Rescue,Synthetic Lethality,Synthetic Growth Defect,Phenotypic Enhancement,Positive Genetic&quot;, &quot;BioGrid_Score&quot;: &quot;0.1639&quot;, &quot;String_Score_Physical&quot;: 747, &quot;String_Score_Combined&quot;: 793}"/>
  </edge>
  <edge label="850333 (pp) 854373" source="12" target="768">
    <att type="string" name="canonicalName" value="850333 (pp) 854373"/>
    <att type="string" name="interaction" value="pp"/>
    <att type="int" name="SCORE" value="400"/>
    <att type="string" name="support" value="{&quot;StringDB&quot;: &quot;physical&quot;, &quot;StringEvidence&quot;: &quot;experiments:0.375&quot;, &quot;BioGrid&quot;: &quot;genetic,physical&quot;, &quot;BioGrid_PubMed&quot;: &quot;26524240,16269340&quot;, &quot;BioGrid_Type&quot;: &quot;Affinity Capture-RNA,Negative Genetic&quot;, &quot;BioGrid_Score&quot;: &quot;-6.2615&quot;, &quot;String_Score_Physical&quot;: 400, &quot;String_Score_Combined&quot;: 400}"/>
  </edge>
  <edge label="850333 (pp) 854970" source="12" target="881">
    <att type="string" name="canonicalName" value="850333 (pp) 854970"/>
    <att type="string" name="interaction" value="pp"/>
    <att type="int" name="SCORE" value="208"/>
    <att type="string" name="support" value="{&quot;BioGrid&quot;: &quot;physical&quot;, &quot;BioGrid_PubMed&quot;: &quot;16093310&quot;, &quot;BioGrid_Type&quot;: &quot;PCA&quot;}"/>
  </edge>
  <edge label="850333 (pp) 855874" source="12" target="1042">
    <att type="string" name="canonicalName" value="850333 (pp) 855874"/>
    <att type="string" name="interaction" value="pp"/>
    <att type="int" name="SCORE" value="208"/>
    <att type="string" name="support" value="{&quot;BioGrid&quot;: &quot;physical&quot;, &quot;BioGrid_PubMed&quot;: &quot;16093310&quot;, &quot;BioGrid_Type&quot;: &quot;PCA&quot;}"/>
  </edge>
  <edge label="850333 (pp) 856535" source="12" target="1185">
    <att type="string" name="canonicalName" value="850333 (pp) 856535"/>
    <att type="string" name="interaction" value="pp"/>
    <att type="int" name="SCORE" value="208"/>
    <att type="string" name="support" value="{&quot;BioGrid&quot;: &quot;physical&quot;, &quot;BioGrid_PubMed&quot;: &quot;16093310&quot;, &quot;BioGrid_Type&quot;: &quot;PCA&quot;}"/>
  </edge>
  <edge label="850358 (pp) 850549" source="13" target="52">
    <att type="string" name="canonicalName" value="850358 (pp) 850549"/>
    <att type="string" name="interaction" value="pp"/>
    <att type="int" name="SCORE" value="315"/>
    <att type="string" name="support" value="{&quot;StringDB&quot;: &quot;physical&quot;, &quot;StringEvidence&quot;: &quot;experiments:0.286&quot;, &quot;BioGrid&quot;: &quot;physical&quot;, &quot;BioGrid_PubMed&quot;: &quot;21825077&quot;, &quot;BioGrid_Type&quot;: &quot;Affinity Capture-MS&quot;, &quot;String_Score_Physical&quot;: 315, &quot;String_Score_Combined&quot;: 315}"/>
  </edge>
  <edge label="850358 (pp) 851024" source="13" target="152">
    <att type="string" name="canonicalName" value="850358 (pp) 851024"/>
    <att type="string" name="interaction" value="pp"/>
    <att type="int" name="SCORE" value="999"/>
    <att type="string" name="support" value="{&quot;StringDB&quot;: &quot;physical&quot;, &quot;StringEvidence&quot;: &quot;experiments:0.998,textmining:0.977,database:0.896,coexpression:0.581&quot;, &quot;BioGrid&quot;: &quot;genetic,physical&quot;, &quot;BioGrid_PubMed&quot;: &quot;9813094,37315820,31990274,28541184,27708008,24398420,23775754,20489023,18541672,16554755,16429126,16207085,12215547,11805837,11805826&quot;, &quot;BioGrid_Type&quot;: &quot;Co-purification,Two-hybrid,Reconstituted Complex,Affinity Capture-MS,Synthetic Rescue,Synthetic Growth Defect,PCA,Affinity Capture-Western,Co-crystal Structure,Negative Genetic&quot;, &quot;BioGrid_Score&quot;: &quot;-0.7905,1.0,-0.7562&quot;, &quot;String_Score_Physical&quot;: 999, &quot;String_Score_Combined&quot;: 999}"/>
  </edge>
  <edge label="850358 (pp) 851302" source="13" target="198">
    <att type="string" name="canonicalName" value="850358 (pp) 851302"/>
    <att type="string" name="interaction" value="pp"/>
    <att type="int" name="SCORE" value="264"/>
    <att type="string" name="support" value="{&quot;StringDB&quot;: &quot;physical&quot;, &quot;StringEvidence&quot;: &quot;experiments:0.233,coexpression:0.009&quot;, &quot;BioGrid&quot;: &quot;genetic&quot;, &quot;BioGrid_PubMed&quot;: &quot;17314980&quot;, &quot;BioGrid_Type&quot;: &quot;Negative Genetic&quot;, &quot;BioGrid_Score&quot;: &quot;-3.323376&quot;, &quot;String_Score_Physical&quot;: 264, &quot;String_Score_Combined&quot;: 271}"/>
  </edge>
  <edge label="850358 (pp) 851335" source="13" target="209">
    <att type="string" name="canonicalName" value="850358 (pp) 851335"/>
    <att type="string" name="interaction" value="pp"/>
    <att type="int" name="SCORE" value="286"/>
    <att type="string" name="support" value="{&quot;StringDB&quot;: &quot;physical&quot;, &quot;StringEvidence&quot;: &quot;database:0.192,experiments:0.079,textmining:0.041,coexpression:0.005&quot;, &quot;String_Score_Physical&quot;: 286, &quot;String_Score_Combined&quot;: 319}"/>
  </edge>
  <edge label="850358 (pp) 851373" source="13" target="215">
    <att type="string" name="canonicalName" value="850358 (pp) 851373"/>
    <att type="string" name="interaction" value="pp"/>
    <att type="int" name="SCORE" value="948"/>
    <att type="string" name="support" value="{&quot;StringDB&quot;: &quot;physical&quot;, &quot;StringEvidence&quot;: &quot;experiments:0.946,textmining:0.944,coexpression:0.325&quot;, &quot;BioGrid&quot;: &quot;genetic,physical&quot;, &quot;BioGrid_PubMed&quot;: &quot;9813094,27708008,25971665,21984913,20489023,18431499,16554755,16429126,12058072,11805837&quot;, &quot;BioGrid_Type&quot;: &quot;Negative Genetic,Synthetic Lethality,Affinity Capture-MS,Affinity Capture-Western&quot;, &quot;BioGrid_Score&quot;: &quot;1.0,-0.5141&quot;, &quot;String_Score_Physical&quot;: 948, &quot;String_Score_Combined&quot;: 973}"/>
  </edge>
  <edge label="850358 (pp) 851399" source="13" target="221">
    <att type="string" name="canonicalName" value="850358 (pp) 851399"/>
    <att type="string" name="interaction" value="pp"/>
    <att type="int" name="SCORE" value="315"/>
    <att type="string" name="support" value="{&quot;StringDB&quot;: &quot;physical&quot;, &quot;StringEvidence&quot;: &quot;experiments:0.286&quot;, &quot;BioGrid&quot;: &quot;physical&quot;, &quot;BioGrid_PubMed&quot;: &quot;25817432&quot;, &quot;BioGrid_Type&quot;: &quot;Affinity Capture-MS&quot;, &quot;String_Score_Physical&quot;: 315, &quot;String_Score_Combined&quot;: 315}"/>
  </edge>
  <edge label="850358 (pp) 851532" source="13" target="254">
    <att type="string" name="canonicalName" value="850358 (pp) 851532"/>
    <att type="string" name="interaction" value="pp"/>
    <att type="int" name="SCORE" value="305"/>
    <att type="string" name="support" value="{&quot;StringDB&quot;: &quot;physical&quot;, &quot;StringEvidence&quot;: &quot;experiments:0.276,coexpression:0.007,textmining:0.004&quot;, &quot;BioGrid&quot;: &quot;genetic&quot;, &quot;BioGrid_PubMed&quot;: &quot;8698808&quot;, &quot;BioGrid_Type&quot;: &quot;Synthetic Lethality&quot;, &quot;String_Score_Physical&quot;: 305, &quot;String_Score_Combined&quot;: 313}"/>
  </edge>
  <edge label="850358 (pp) 851771" source="13" target="296">
    <att type="string" name="canonicalName" value="850358 (pp) 851771"/>
    <att type="string" name="interaction" value="pp"/>
    <att type="int" name="SCORE" value="302"/>
    <att type="string" name="support" value="{&quot;StringDB&quot;: &quot;physical&quot;, &quot;StringEvidence&quot;: &quot;experiments:0.272,coexpression:0.009&quot;, &quot;BioGrid&quot;: &quot;genetic,physical&quot;, &quot;BioGrid_PubMed&quot;: &quot;27708008,26831523&quot;, &quot;BioGrid_Type&quot;: &quot;Negative Genetic,Affinity Capture-MS&quot;, &quot;BioGrid_Score&quot;: &quot;-0.2814&quot;, &quot;String_Score_Physical&quot;: 302, &quot;String_Score_Combined&quot;: 308}"/>
  </edge>
  <edge label="850358 (pp) 851776" source="13" target="298">
    <att type="string" name="canonicalName" value="850358 (pp) 851776"/>
    <att type="string" name="interaction" value="pp"/>
    <att type="int" name="SCORE" value="288"/>
    <att type="string" name="support" value="{&quot;StringDB&quot;: &quot;physical&quot;, &quot;StringEvidence&quot;: &quot;experiments:0.259&quot;, &quot;BioGrid&quot;: &quot;genetic&quot;, &quot;BioGrid_PubMed&quot;: &quot;26771880&quot;, &quot;BioGrid_Type&quot;: &quot;Synthetic Lethality&quot;, &quot;String_Score_Physical&quot;: 288, &quot;String_Score_Combined&quot;: 288}"/>
  </edge>
  <edge label="850358 (pp) 851985" source="13" target="339">
    <att type="string" name="canonicalName" value="850358 (pp) 851985"/>
    <att type="string" name="interaction" value="pp"/>
    <att type="int" name="SCORE" value="288"/>
    <att type="string" name="support" value="{&quot;StringDB&quot;: &quot;physical&quot;, &quot;StringEvidence&quot;: &quot;experiments:0.259,textmining:0.047,coexpression:0.007&quot;, &quot;BioGrid&quot;: &quot;genetic&quot;, &quot;BioGrid_PubMed&quot;: &quot;14517318&quot;, &quot;BioGrid_Type&quot;: &quot;Dosage Rescue&quot;, &quot;String_Score_Physical&quot;: 288, &quot;String_Score_Combined&quot;: 327}"/>
  </edge>
  <edge label="850358 (pp) 852462" source="13" target="422">
    <att type="string" name="canonicalName" value="850358 (pp) 852462"/>
    <att type="string" name="interaction" value="pp"/>
    <att type="int" name="SCORE" value="286"/>
    <att type="string" name="support" value="{&quot;StringDB&quot;: &quot;physical&quot;, &quot;StringEvidence&quot;: &quot;database:0.192,experiments:0.079&quot;, &quot;String_Score_Physical&quot;: 286, &quot;String_Score_Combined&quot;: 286}"/>
  </edge>
  <edge label="850358 (pp) 852773" source="13" target="478">
    <att type="string" name="canonicalName" value="850358 (pp) 852773"/>
    <att type="string" name="interaction" value="pp"/>
    <att type="int" name="SCORE" value="208"/>
    <att type="string" name="support" value="{&quot;BioGrid&quot;: &quot;physical&quot;, &quot;BioGrid_PubMed&quot;: &quot;11805837&quot;, &quot;BioGrid_Type&quot;: &quot;Affinity Capture-MS&quot;}"/>
  </edge>
  <edge label="850358 (pp) 852931" source="13" target="500">
    <att type="string" name="canonicalName" value="850358 (pp) 852931"/>
    <att type="string" name="interaction" value="pp"/>
    <att type="int" name="SCORE" value="288"/>
    <att type="string" name="support" value="{&quot;StringDB&quot;: &quot;physical&quot;, &quot;StringEvidence&quot;: &quot;experiments:0.259,coexpression:0.002&quot;, &quot;BioGrid&quot;: &quot;genetic&quot;, &quot;BioGrid_PubMed&quot;: &quot;27400980&quot;, &quot;BioGrid_Type&quot;: &quot;Dosage Rescue&quot;, &quot;String_Score_Physical&quot;: 288, &quot;String_Score_Combined&quot;: 290}"/>
  </edge>
  <edge label="850358 (pp) 853056" source="13" target="526">
    <att type="string" name="canonicalName" value="850358 (pp) 853056"/>
    <att type="string" name="interaction" value="pp"/>
    <att type="int" name="SCORE" value="286"/>
    <att type="string" name="support" value="{&quot;StringDB&quot;: &quot;physical&quot;, &quot;StringEvidence&quot;: &quot;textmining:0.251,database:0.192,coexpression:0.120,experiments:0.079&quot;, &quot;String_Score_Physical&quot;: 286, &quot;String_Score_Combined&quot;: 529}"/>
  </edge>
  <edge label="850358 (pp) 853359" source="13" target="585">
    <att type="string" name="canonicalName" value="850358 (pp) 853359"/>
    <att type="string" name="interaction" value="pp"/>
    <att type="int" name="SCORE" value="327"/>
    <att type="string" name="support" value="{&quot;StringDB&quot;: &quot;physical&quot;, &quot;StringEvidence&quot;: &quot;database:0.298,textmining:0.178,coexpression:0.021&quot;, &quot;String_Score_Physical&quot;: 327, &quot;String_Score_Combined&quot;: 458}"/>
  </edge>
  <edge label="850358 (pp) 853554" source="13" target="621">
    <att type="string" name="canonicalName" value="850358 (pp) 853554"/>
    <att type="string" name="interaction" value="pp"/>
    <att type="int" name="SCORE" value="830"/>
    <att type="string" name="support" value="{&quot;StringDB&quot;: &quot;physical&quot;, &quot;StringEvidence&quot;: &quot;experiments:0.824,textmining:0.690&quot;, &quot;BioGrid&quot;: &quot;physical&quot;, &quot;BioGrid_PubMed&quot;: &quot;20489023,16429126&quot;, &quot;BioGrid_Type&quot;: &quot;Affinity Capture-MS&quot;, &quot;BioGrid_Score&quot;: &quot;1.0&quot;, &quot;String_Score_Physical&quot;: 830, &quot;String_Score_Combined&quot;: 947}"/>
  </edge>
  <edge label="850358 (pp) 853811" source="13" target="668">
    <att type="string" name="canonicalName" value="850358 (pp) 853811"/>
    <att type="string" name="interaction" value="pp"/>
    <att type="int" name="SCORE" value="315"/>
    <att type="string" name="support" value="{&quot;StringDB&quot;: &quot;physical&quot;, &quot;StringEvidence&quot;: &quot;experiments:0.286&quot;, &quot;BioGrid&quot;: &quot;physical&quot;, &quot;BioGrid_PubMed&quot;: &quot;29180430&quot;, &quot;BioGrid_Type&quot;: &quot;Affinity Capture-MS&quot;, &quot;String_Score_Physical&quot;: 315, &quot;String_Score_Combined&quot;: 315}"/>
  </edge>
  <edge label="850358 (pp) 854017" source="13" target="714">
    <att type="string" name="canonicalName" value="850358 (pp) 854017"/>
    <att type="string" name="interaction" value="pp"/>
    <att type="int" name="SCORE" value="195"/>
    <att type="string" name="support" value="{&quot;StringDB&quot;: &quot;physical&quot;, &quot;StringEvidence&quot;: &quot;experiments:0.161&quot;, &quot;String_Score_Physical&quot;: 195, &quot;String_Score_Combined&quot;: 195}"/>
  </edge>
  <edge label="850358 (pp) 854261" source="13" target="755">
    <att type="string" name="canonicalName" value="850358 (pp) 854261"/>
    <att type="string" name="interaction" value="pp"/>
    <att type="int" name="SCORE" value="286"/>
    <att type="string" name="support" value="{&quot;StringDB&quot;: &quot;physical&quot;, &quot;StringEvidence&quot;: &quot;database:0.192,experiments:0.079&quot;, &quot;String_Score_Physical&quot;: 286, &quot;String_Score_Combined&quot;: 286}"/>
  </edge>
  <edge label="850358 (pp) 854268" source="13" target="757">
    <att type="string" name="canonicalName" value="850358 (pp) 854268"/>
    <att type="string" name="interaction" value="pp"/>
    <att type="int" name="SCORE" value="286"/>
    <att type="string" name="support" value="{&quot;StringDB&quot;: &quot;physical&quot;, &quot;StringEvidence&quot;: &quot;database:0.192,experiments:0.079,textmining:0.076,coexpression:0.046&quot;, &quot;String_Score_Physical&quot;: 286, &quot;String_Score_Combined&quot;: 371}"/>
  </edge>
  <edge label="850358 (pp) 854657" source="13" target="815">
    <att type="string" name="canonicalName" value="850358 (pp) 854657"/>
    <att type="string" name="interaction" value="pp"/>
    <att type="int" name="SCORE" value="315"/>
    <att type="string" name="support" value="{&quot;StringDB&quot;: &quot;physical&quot;, &quot;StringEvidence&quot;: &quot;experiments:0.286,coexpression:0.009&quot;, &quot;BioGrid&quot;: &quot;physical&quot;, &quot;BioGrid_PubMed&quot;: &quot;24152732&quot;, &quot;BioGrid_Type&quot;: &quot;Affinity Capture-MS&quot;, &quot;String_Score_Physical&quot;: 315, &quot;String_Score_Combined&quot;: 321}"/>
  </edge>
  <edge label="850358 (pp) 854666" source="13" target="816">
    <att type="string" name="canonicalName" value="850358 (pp) 854666"/>
    <att type="string" name="interaction" value="pp"/>
    <att type="int" name="SCORE" value="404"/>
    <att type="string" name="support" value="{&quot;StringDB&quot;: &quot;physical&quot;, &quot;StringEvidence&quot;: &quot;experiments:0.380,textmining:0.249&quot;, &quot;BioGrid&quot;: &quot;genetic&quot;, &quot;BioGrid_PubMed&quot;: &quot;8846915,27708008,20093466&quot;, &quot;BioGrid_Type&quot;: &quot;Dosage Rescue,Negative Genetic&quot;, &quot;BioGrid_Score&quot;: &quot;-0.7122,-0.4398,-0.8376&quot;, &quot;String_Score_Physical&quot;: 404, &quot;String_Score_Combined&quot;: 553}"/>
  </edge>
  <edge label="850358 (pp) 854791" source="13" target="838">
    <att type="string" name="canonicalName" value="850358 (pp) 854791"/>
    <att type="string" name="interaction" value="pp"/>
    <att type="int" name="SCORE" value="208"/>
    <att type="string" name="support" value="{&quot;BioGrid&quot;: &quot;physical&quot;, &quot;BioGrid_PubMed&quot;: &quot;28043953&quot;, &quot;BioGrid_Type&quot;: &quot;Affinity Capture-MS&quot;}"/>
  </edge>
  <edge label="850358 (pp) 854827" source="13" target="849">
    <att type="string" name="canonicalName" value="850358 (pp) 854827"/>
    <att type="string" name="interaction" value="pp"/>
    <att type="int" name="SCORE" value="315"/>
    <att type="string" name="support" value="{&quot;StringDB&quot;: &quot;physical&quot;, &quot;StringEvidence&quot;: &quot;experiments:0.286&quot;, &quot;BioGrid&quot;: &quot;physical&quot;, &quot;BioGrid_PubMed&quot;: &quot;21107429&quot;, &quot;BioGrid_Type&quot;: &quot;Affinity Capture-MS&quot;, &quot;String_Score_Physical&quot;: 315, &quot;String_Score_Combined&quot;: 315}"/>
  </edge>
  <edge label="850358 (pp) 855412" source="13" target="960">
    <att type="string" name="canonicalName" value="850358 (pp) 855412"/>
    <att type="string" name="interaction" value="pp"/>
    <att type="int" name="SCORE" value="296"/>
    <att type="string" name="support" value="{&quot;StringDB&quot;: &quot;physical&quot;, &quot;StringEvidence&quot;: &quot;database:0.192,experiments:0.093,coexpression:0.038,textmining:0.014&quot;, &quot;BioGrid&quot;: &quot;genetic&quot;, &quot;BioGrid_PubMed&quot;: &quot;27708008&quot;, &quot;BioGrid_Type&quot;: &quot;Negative Genetic&quot;, &quot;BioGrid_Score&quot;: &quot;-0.2771&quot;, &quot;String_Score_Physical&quot;: 296, &quot;String_Score_Combined&quot;: 332}"/>
  </edge>
  <edge label="850358 (pp) 855512" source="13" target="975">
    <att type="string" name="canonicalName" value="850358 (pp) 855512"/>
    <att type="string" name="interaction" value="pp"/>
    <att type="int" name="SCORE" value="208"/>
    <att type="string" name="support" value="{&quot;BioGrid&quot;: &quot;physical&quot;, &quot;BioGrid_PubMed&quot;: &quot;23332755&quot;, &quot;BioGrid_Type&quot;: &quot;Co-purification&quot;}"/>
  </edge>
  <edge label="850358 (pp) 855555" source="13" target="981">
    <att type="string" name="canonicalName" value="850358 (pp) 855555"/>
    <att type="string" name="interaction" value="pp"/>
    <att type="int" name="SCORE" value="765"/>
    <att type="string" name="support" value="{&quot;StringDB&quot;: &quot;physical&quot;, &quot;StringEvidence&quot;: &quot;experiments:0.755,textmining:0.301&quot;, &quot;BioGrid&quot;: &quot;genetic,physical&quot;, &quot;BioGrid_PubMed&quot;: &quot;26416886,25971666,23889817,12215547&quot;, &quot;BioGrid_Type&quot;: &quot;Dosage Rescue,Reconstituted Complex,Synthetic Growth Defect,FRET,Phenotypic Enhancement&quot;, &quot;String_Score_Physical&quot;: 765, &quot;String_Score_Combined&quot;: 835}"/>
  </edge>
  <edge label="850358 (pp) 855778" source="13" target="1024">
    <att type="string" name="canonicalName" value="850358 (pp) 855778"/>
    <att type="string" name="interaction" value="pp"/>
    <att type="int" name="SCORE" value="288"/>
    <att type="string" name="support" value="{&quot;StringDB&quot;: &quot;physical&quot;, &quot;StringEvidence&quot;: &quot;experiments:0.259&quot;, &quot;BioGrid&quot;: &quot;genetic&quot;, &quot;BioGrid_PubMed&quot;: &quot;20345901&quot;, &quot;BioGrid_Type&quot;: &quot;Synthetic Growth Defect&quot;, &quot;String_Score_Physical&quot;: 288, &quot;String_Score_Combined&quot;: 288}"/>
  </edge>
  <edge label="850358 (pp) 855841" source="13" target="1036">
    <att type="string" name="canonicalName" value="850358 (pp) 855841"/>
    <att type="string" name="interaction" value="pp"/>
    <att type="int" name="SCORE" value="315"/>
    <att type="string" name="support" value="{&quot;StringDB&quot;: &quot;physical&quot;, &quot;StringEvidence&quot;: &quot;experiments:0.286,coexpression:0.009&quot;, &quot;BioGrid&quot;: &quot;physical&quot;, &quot;BioGrid_PubMed&quot;: &quot;26831523&quot;, &quot;BioGrid_Type&quot;: &quot;Affinity Capture-MS&quot;, &quot;String_Score_Physical&quot;: 315, &quot;String_Score_Combined&quot;: 321}"/>
  </edge>
  <edge label="850358 (pp) 855875" source="13" target="1043">
    <att type="string" name="canonicalName" value="850358 (pp) 855875"/>
    <att type="string" name="interaction" value="pp"/>
    <att type="int" name="SCORE" value="203"/>
    <att type="string" name="support" value="{&quot;StringDB&quot;: &quot;physical&quot;, &quot;StringEvidence&quot;: &quot;experiments:0.169,textmining:0.073&quot;, &quot;BioGrid&quot;: &quot;genetic&quot;, &quot;BioGrid_PubMed&quot;: &quot;20093466,17314980&quot;, &quot;BioGrid_Type&quot;: &quot;Positive Genetic,Negative Genetic&quot;, &quot;BioGrid_Score&quot;: &quot;-2.733283,0.2262&quot;, &quot;String_Score_Physical&quot;: 203, &quot;String_Score_Combined&quot;: 261}"/>
  </edge>
  <edge label="850358 (pp) 855892" source="13" target="1047">
    <att type="string" name="canonicalName" value="850358 (pp) 855892"/>
    <att type="string" name="interaction" value="pp"/>
    <att type="int" name="SCORE" value="293"/>
    <att type="string" name="support" value="{&quot;StringDB&quot;: &quot;physical&quot;, &quot;StringEvidence&quot;: &quot;database:0.221,experiments:0.054,coexpression:0.015,textmining:0.014&quot;, &quot;String_Score_Physical&quot;: 293, &quot;String_Score_Combined&quot;: 313}"/>
  </edge>
  <edge label="850358 (pp) 855950" source="13" target="1060">
    <att type="string" name="canonicalName" value="850358 (pp) 855950"/>
    <att type="string" name="interaction" value="pp"/>
    <att type="int" name="SCORE" value="597"/>
    <att type="string" name="support" value="{&quot;StringDB&quot;: &quot;physical&quot;, &quot;StringEvidence&quot;: &quot;experiments:0.580,coexpression:0.009&quot;, &quot;BioGrid&quot;: &quot;physical&quot;, &quot;BioGrid_PubMed&quot;: &quot;20489023,17130285&quot;, &quot;BioGrid_Type&quot;: &quot;Affinity Capture-MS,Affinity Capture-Western&quot;, &quot;BioGrid_Score&quot;: &quot;1.0&quot;, &quot;String_Score_Physical&quot;: 597, &quot;String_Score_Combined&quot;: 600}"/>
  </edge>
  <edge label="850358 (pp) 856418" source="13" target="1155">
    <att type="string" name="canonicalName" value="850358 (pp) 856418"/>
    <att type="string" name="interaction" value="pp"/>
    <att type="int" name="SCORE" value="297"/>
    <att type="string" name="support" value="{&quot;StringDB&quot;: &quot;physical&quot;, &quot;StringEvidence&quot;: &quot;textmining:0.372,experiments:0.268,coexpression:0.001&quot;, &quot;BioGrid&quot;: &quot;genetic&quot;, &quot;BioGrid_PubMed&quot;: &quot;21824009&quot;, &quot;BioGrid_Type&quot;: &quot;Synthetic Lethality&quot;, &quot;String_Score_Physical&quot;: 297, &quot;String_Score_Combined&quot;: 559}"/>
  </edge>
  <edge label="850358 (pp) 856425" source="13" target="1157">
    <att type="string" name="canonicalName" value="850358 (pp) 856425"/>
    <att type="string" name="interaction" value="pp"/>
    <att type="int" name="SCORE" value="286"/>
    <att type="string" name="support" value="{&quot;StringDB&quot;: &quot;physical&quot;, &quot;StringEvidence&quot;: &quot;experiments:0.255,coexpression:0.002&quot;, &quot;BioGrid&quot;: &quot;genetic&quot;, &quot;BioGrid_PubMed&quot;: &quot;27708008,27400980&quot;, &quot;BioGrid_Type&quot;: &quot;Negative Genetic,Synthetic Growth Defect&quot;, &quot;BioGrid_Score&quot;: &quot;-0.1532&quot;, &quot;String_Score_Physical&quot;: 286, &quot;String_Score_Combined&quot;: 287}"/>
  </edge>
  <edge label="850358 (pp) 856507" source="13" target="1179">
    <att type="string" name="canonicalName" value="850358 (pp) 856507"/>
    <att type="string" name="interaction" value="pp"/>
    <att type="int" name="SCORE" value="994"/>
    <att type="string" name="support" value="{&quot;StringDB&quot;: &quot;physical&quot;, &quot;StringEvidence&quot;: &quot;textmining:0.982,experiments:0.947,database:0.896,coexpression:0.633&quot;, &quot;BioGrid&quot;: &quot;genetic,physical&quot;, &quot;BioGrid_PubMed&quot;: &quot;27708008,26929450,23775754,22144691,20489023,18701287,18550837,18541672,16554755,16429126,16207085,15282341,14993234,11805837&quot;, &quot;BioGrid_Type&quot;: &quot;Co-purification,Reconstituted Complex,Affinity Capture-MS,Two-hybrid,Synthetic Growth Defect,Affinity Capture-Western,Co-crystal Structure,Negative Genetic&quot;, &quot;BioGrid_Score&quot;: &quot;-0.7905,-0.7697,1.0&quot;, &quot;String_Score_Physical&quot;: 994, &quot;String_Score_Combined&quot;: 998}"/>
  </edge>
  <edge label="850359 (pp) 850561" source="14" target="57">
    <att type="string" name="canonicalName" value="850359 (pp) 850561"/>
    <att type="string" name="interaction" value="pp"/>
    <att type="int" name="SCORE" value="204"/>
    <att type="string" name="support" value="{&quot;StringDB&quot;: &quot;physical&quot;, &quot;StringEvidence&quot;: &quot;experiments:0.171,coexpression:0.007,textmining:0.001&quot;, &quot;BioGrid&quot;: &quot;genetic&quot;, &quot;BioGrid_PubMed&quot;: &quot;27708008&quot;, &quot;BioGrid_Type&quot;: &quot;Negative Genetic&quot;, &quot;BioGrid_Score&quot;: &quot;-0.2797&quot;, &quot;String_Score_Physical&quot;: 204, &quot;String_Score_Combined&quot;: 211}"/>
  </edge>
  <edge label="850359 (pp) 850951" source="14" target="137">
    <att type="string" name="canonicalName" value="850359 (pp) 850951"/>
    <att type="string" name="interaction" value="pp"/>
    <att type="int" name="SCORE" value="193"/>
    <att type="string" name="support" value="{&quot;StringDB&quot;: &quot;physical&quot;, &quot;StringEvidence&quot;: &quot;experiments:0.158,coexpression:0.007,textmining:0.001&quot;, &quot;String_Score_Physical&quot;: 193, &quot;String_Score_Combined&quot;: 199}"/>
  </edge>
  <edge label="850359 (pp) 850996" source="14" target="146">
    <att type="string" name="canonicalName" value="850359 (pp) 850996"/>
    <att type="string" name="interaction" value="pp"/>
    <att type="int" name="SCORE" value="783"/>
    <att type="string" name="support" value="{&quot;StringDB&quot;: &quot;physical&quot;, &quot;StringEvidence&quot;: &quot;experiments:0.774,neighborhood:0.064,coexpression:0.049,textmining:0.031&quot;, &quot;String_Score_Physical&quot;: 783, &quot;String_Score_Combined&quot;: 812}"/>
  </edge>
  <edge label="850359 (pp) 851325" source="14" target="206">
    <att type="string" name="canonicalName" value="850359 (pp) 851325"/>
    <att type="string" name="interaction" value="pp"/>
    <att type="int" name="SCORE" value="682"/>
    <att type="string" name="support" value="{&quot;StringDB&quot;: &quot;physical&quot;, &quot;StringEvidence&quot;: &quot;coexpression:0.896,experiments:0.668,textmining:0.282,neighborhood:0.103&quot;, &quot;String_Score_Physical&quot;: 682, &quot;String_Score_Combined&quot;: 978}"/>
  </edge>
  <edge label="850359 (pp) 851336" source="14" target="210">
    <att type="string" name="canonicalName" value="850359 (pp) 851336"/>
    <att type="string" name="interaction" value="pp"/>
    <att type="int" name="SCORE" value="686"/>
    <att type="string" name="support" value="{&quot;StringDB&quot;: &quot;physical&quot;, &quot;StringEvidence&quot;: &quot;experiments:0.673,textmining:0.443,coexpression:0.228,neighborhood:0.100&quot;, &quot;String_Score_Physical&quot;: 686, &quot;String_Score_Combined&quot;: 878}"/>
  </edge>
  <edge label="850359 (pp) 851499" source="14" target="242">
    <att type="string" name="canonicalName" value="850359 (pp) 851499"/>
    <att type="string" name="interaction" value="pp"/>
    <att type="int" name="SCORE" value="248"/>
    <att type="string" name="support" value="{&quot;StringDB&quot;: &quot;physical&quot;, &quot;StringEvidence&quot;: &quot;experiments:0.217,textmining:0.056&quot;, &quot;String_Score_Physical&quot;: 248, &quot;String_Score_Combined&quot;: 291}"/>
  </edge>
  <edge label="850359 (pp) 851589" source="14" target="259">
    <att type="string" name="canonicalName" value="850359 (pp) 851589"/>
    <att type="string" name="interaction" value="pp"/>
    <att type="int" name="SCORE" value="616"/>
    <att type="string" name="support" value="{&quot;StringDB&quot;: &quot;physical&quot;, &quot;StringEvidence&quot;: &quot;experiments:0.600,textmining:0.279,coexpression:0.169,neighborhood:0.064&quot;, &quot;String_Score_Physical&quot;: 616, &quot;String_Score_Combined&quot;: 784}"/>
  </edge>
  <edge label="850359 (pp) 851823" source="14" target="306">
    <att type="string" name="canonicalName" value="850359 (pp) 851823"/>
    <att type="string" name="interaction" value="pp"/>
    <att type="int" name="SCORE" value="931"/>
    <att type="string" name="support" value="{&quot;StringDB&quot;: &quot;physical&quot;, &quot;StringEvidence&quot;: &quot;experiments:0.929,coexpression:0.660,textmining:0.225,neighborhood:0.064&quot;, &quot;String_Score_Physical&quot;: 931, &quot;String_Score_Combined&quot;: 983}"/>
  </edge>
  <edge label="850359 (pp) 851886" source="14" target="316">
    <att type="string" name="canonicalName" value="850359 (pp) 851886"/>
    <att type="string" name="interaction" value="pp"/>
    <att type="int" name="SCORE" value="336"/>
    <att type="string" name="support" value="{&quot;StringDB&quot;: &quot;physical&quot;, &quot;StringEvidence&quot;: &quot;experiments:0.308,neighborhood:0.156&quot;, &quot;String_Score_Physical&quot;: 336, &quot;String_Score_Combined&quot;: 439}"/>
  </edge>
  <edge label="850359 (pp) 852026" source="14" target="350">
    <att type="string" name="canonicalName" value="850359 (pp) 852026"/>
    <att type="string" name="interaction" value="pp"/>
    <att type="int" name="SCORE" value="622"/>
    <att type="string" name="support" value="{&quot;StringDB&quot;: &quot;physical&quot;, &quot;StringEvidence&quot;: &quot;experiments:0.606,textmining:0.283,coexpression:0.180&quot;, &quot;String_Score_Physical&quot;: 622, &quot;String_Score_Combined&quot;: 777}"/>
  </edge>
  <edge label="850359 (pp) 852127" source="14" target="372">
    <att type="string" name="canonicalName" value="850359 (pp) 852127"/>
    <att type="string" name="interaction" value="pp"/>
    <att type="int" name="SCORE" value="346"/>
    <att type="string" name="support" value="{&quot;StringDB&quot;: &quot;physical&quot;, &quot;StringEvidence&quot;: &quot;experiments:0.318,coexpression:0.002&quot;, &quot;BioGrid&quot;: &quot;physical&quot;, &quot;BioGrid_PubMed&quot;: &quot;22271760&quot;, &quot;BioGrid_Type&quot;: &quot;Affinity Capture-RNA&quot;, &quot;BioGrid_Score&quot;: &quot;0.866666667&quot;, &quot;String_Score_Physical&quot;: 346, &quot;String_Score_Combined&quot;: 347}"/>
  </edge>
  <edge label="850359 (pp) 852319" source="14" target="392">
    <att type="string" name="canonicalName" value="850359 (pp) 852319"/>
    <att type="string" name="interaction" value="pp"/>
    <att type="int" name="SCORE" value="422"/>
    <att type="string" name="support" value="{&quot;StringDB&quot;: &quot;physical&quot;, &quot;StringEvidence&quot;: &quot;experiments:0.397,coexpression:0.230,textmining:0.114,neighborhood:0.013&quot;, &quot;String_Score_Physical&quot;: 422, &quot;String_Score_Combined&quot;: 610}"/>
  </edge>
  <edge label="850359 (pp) 852734" source="14" target="473">
    <att type="string" name="canonicalName" value="850359 (pp) 852734"/>
    <att type="string" name="interaction" value="pp"/>
    <att type="int" name="SCORE" value="619"/>
    <att type="string" name="support" value="{&quot;StringDB&quot;: &quot;physical&quot;, &quot;StringEvidence&quot;: &quot;experiments:0.603,coexpression:0.128,textmining:0.016&quot;, &quot;String_Score_Physical&quot;: 619, &quot;String_Score_Combined&quot;: 673}"/>
  </edge>
  <edge label="850359 (pp) 852779" source="14" target="479">
    <att type="string" name="canonicalName" value="850359 (pp) 852779"/>
    <att type="string" name="interaction" value="pp"/>
    <att type="int" name="SCORE" value="214"/>
    <att type="string" name="support" value="{&quot;StringDB&quot;: &quot;physical&quot;, &quot;StringEvidence&quot;: &quot;experiments:0.180,neighborhood:0.113,coexpression:0.015,textmining:0.005&quot;, &quot;String_Score_Physical&quot;: 214, &quot;String_Score_Combined&quot;: 316}"/>
  </edge>
  <edge label="850359 (pp) 852967" source="14" target="511">
    <att type="string" name="canonicalName" value="850359 (pp) 852967"/>
    <att type="string" name="interaction" value="pp"/>
    <att type="int" name="SCORE" value="922"/>
    <att type="string" name="support" value="{&quot;StringDB&quot;: &quot;physical&quot;, &quot;StringEvidence&quot;: &quot;experiments:0.919,coexpression:0.349,textmining:0.109&quot;, &quot;String_Score_Physical&quot;: 922, &quot;String_Score_Combined&quot;: 955}"/>
  </edge>
  <edge label="850359 (pp) 853128" source="14" target="542">
    <att type="string" name="canonicalName" value="850359 (pp) 853128"/>
    <att type="string" name="interaction" value="pp"/>
    <att type="int" name="SCORE" value="616"/>
    <att type="string" name="support" value="{&quot;StringDB&quot;: &quot;physical&quot;, &quot;StringEvidence&quot;: &quot;experiments:0.600,coexpression:0.478,textmining:0.272,neighborhood:0.123&quot;, &quot;String_Score_Physical&quot;: 616, &quot;String_Score_Combined&quot;: 871}"/>
  </edge>
  <edge label="850359 (pp) 853230" source="14" target="562">
    <att type="string" name="canonicalName" value="850359 (pp) 853230"/>
    <att type="string" name="interaction" value="pp"/>
    <att type="int" name="SCORE" value="345"/>
    <att type="string" name="support" value="{&quot;StringDB&quot;: &quot;physical&quot;, &quot;StringEvidence&quot;: &quot;experiments:0.317,coexpression:0.053&quot;, &quot;String_Score_Physical&quot;: 345, &quot;String_Score_Combined&quot;: 379}"/>
  </edge>
  <edge label="850359 (pp) 853262" source="14" target="569">
    <att type="string" name="canonicalName" value="850359 (pp) 853262"/>
    <att type="string" name="interaction" value="pp"/>
    <att type="int" name="SCORE" value="616"/>
    <att type="string" name="support" value="{&quot;StringDB&quot;: &quot;physical&quot;, &quot;StringEvidence&quot;: &quot;experiments:0.600,textmining:0.281,coexpression:0.219,neighborhood:0.083&quot;, &quot;String_Score_Physical&quot;: 616, &quot;String_Score_Combined&quot;: 802}"/>
  </edge>
  <edge label="850359 (pp) 853565" source="14" target="625">
    <att type="string" name="canonicalName" value="850359 (pp) 853565"/>
    <att type="string" name="interaction" value="pp"/>
    <att type="int" name="SCORE" value="931"/>
    <att type="string" name="support" value="{&quot;StringDB&quot;: &quot;physical&quot;, &quot;StringEvidence&quot;: &quot;experiments:0.929,coexpression:0.666,textmining:0.034&quot;, &quot;String_Score_Physical&quot;: 931, &quot;String_Score_Combined&quot;: 977}"/>
  </edge>
  <edge label="850359 (pp) 853587" source="14" target="628">
    <att type="string" name="canonicalName" value="850359 (pp) 853587"/>
    <att type="string" name="interaction" value="pp"/>
    <att type="int" name="SCORE" value="960"/>
    <att type="string" name="support" value="{&quot;StringDB&quot;: &quot;physical&quot;, &quot;StringEvidence&quot;: &quot;experiments:0.958,coexpression:0.547,textmining:0.442&quot;, &quot;String_Score_Physical&quot;: 960, &quot;String_Score_Combined&quot;: 989}"/>
  </edge>
  <edge label="850359 (pp) 853681" source="14" target="649">
    <att type="string" name="canonicalName" value="850359 (pp) 853681"/>
    <att type="string" name="interaction" value="pp"/>
    <att type="int" name="SCORE" value="396"/>
    <att type="string" name="support" value="{&quot;StringDB&quot;: &quot;physical&quot;, &quot;StringEvidence&quot;: &quot;experiments:0.370,coexpression:0.078,textmining:0.001&quot;, &quot;String_Score_Physical&quot;: 396, &quot;String_Score_Combined&quot;: 443}"/>
  </edge>
  <edge label="850359 (pp) 853684" source="14" target="651">
    <att type="string" name="canonicalName" value="850359 (pp) 853684"/>
    <att type="string" name="interaction" value="pp"/>
    <att type="int" name="SCORE" value="931"/>
    <att type="string" name="support" value="{&quot;StringDB&quot;: &quot;physical&quot;, &quot;StringEvidence&quot;: &quot;experiments:0.929,coexpression:0.371,textmining:0.279,neighborhood:0.064&quot;, &quot;String_Score_Physical&quot;: 931, &quot;String_Score_Combined&quot;: 970}"/>
  </edge>
  <edge label="850359 (pp) 854382" source="14" target="770">
    <att type="string" name="canonicalName" value="850359 (pp) 854382"/>
    <att type="string" name="interaction" value="pp"/>
    <att type="int" name="SCORE" value="237"/>
    <att type="string" name="support" value="{&quot;StringDB&quot;: &quot;physical&quot;, &quot;StringEvidence&quot;: &quot;experiments:0.204,coexpression:0.059,textmining:0.009&quot;, &quot;String_Score_Physical&quot;: 237, &quot;String_Score_Combined&quot;: 289}"/>
  </edge>
  <edge label="850359 (pp) 854673" source="14" target="819">
    <att type="string" name="canonicalName" value="850359 (pp) 854673"/>
    <att type="string" name="interaction" value="pp"/>
    <att type="int" name="SCORE" value="616"/>
    <att type="string" name="support" value="{&quot;StringDB&quot;: &quot;physical&quot;, &quot;StringEvidence&quot;: &quot;coexpression:0.628,experiments:0.600,textmining:0.181,neighborhood:0.011&quot;, &quot;String_Score_Physical&quot;: 616, &quot;String_Score_Combined&quot;: 884}"/>
  </edge>
  <edge label="850359 (pp) 854680" source="14" target="822">
    <att type="string" name="canonicalName" value="850359 (pp) 854680"/>
    <att type="string" name="interaction" value="pp"/>
    <att type="int" name="SCORE" value="288"/>
    <att type="string" name="support" value="{&quot;StringDB&quot;: &quot;physical&quot;, &quot;StringEvidence&quot;: &quot;experiments:0.259&quot;, &quot;BioGrid&quot;: &quot;genetic&quot;, &quot;BioGrid_PubMed&quot;: &quot;26086550&quot;, &quot;BioGrid_Type&quot;: &quot;Synthetic Growth Defect&quot;, &quot;String_Score_Physical&quot;: 288, &quot;String_Score_Combined&quot;: 288}"/>
  </edge>
  <edge label="850359 (pp) 854791" source="14" target="838">
    <att type="string" name="canonicalName" value="850359 (pp) 854791"/>
    <att type="string" name="interaction" value="pp"/>
    <att type="int" name="SCORE" value="258"/>
    <att type="string" name="support" value="{&quot;StringDB&quot;: &quot;physical&quot;, &quot;StringEvidence&quot;: &quot;experiments:0.227,textmining:0.154,neighborhood:0.127,coexpression:0.062&quot;, &quot;String_Score_Physical&quot;: 258, &quot;String_Score_Combined&quot;: 486}"/>
  </edge>
  <edge label="850359 (pp) 854982" source="14" target="885">
    <att type="string" name="canonicalName" value="850359 (pp) 854982"/>
    <att type="string" name="interaction" value="pp"/>
    <att type="int" name="SCORE" value="616"/>
    <att type="string" name="support" value="{&quot;StringDB&quot;: &quot;physical&quot;, &quot;StringEvidence&quot;: &quot;experiments:0.600,textmining:0.268,coexpression:0.220,neighborhood:0.117&quot;, &quot;String_Score_Physical&quot;: 616, &quot;String_Score_Combined&quot;: 806}"/>
  </edge>
  <edge label="850359 (pp) 855269" source="14" target="931">
    <att type="string" name="canonicalName" value="850359 (pp) 855269"/>
    <att type="string" name="interaction" value="pp"/>
    <att type="int" name="SCORE" value="336"/>
    <att type="string" name="support" value="{&quot;StringDB&quot;: &quot;physical&quot;, &quot;StringEvidence&quot;: &quot;experiments:0.308,coexpression:0.145,textmining:0.077,neighborhood:0.013&quot;, &quot;String_Score_Physical&quot;: 336, &quot;String_Score_Combined&quot;: 482}"/>
  </edge>
  <edge label="850359 (pp) 855558" source="14" target="982">
    <att type="string" name="canonicalName" value="850359 (pp) 855558"/>
    <att type="string" name="interaction" value="pp"/>
    <att type="int" name="SCORE" value="396"/>
    <att type="string" name="support" value="{&quot;StringDB&quot;: &quot;physical&quot;, &quot;StringEvidence&quot;: &quot;experiments:0.370,coexpression:0.078,textmining:0.001&quot;, &quot;String_Score_Physical&quot;: 396, &quot;String_Score_Combined&quot;: 443}"/>
  </edge>
  <edge label="850359 (pp) 855601" source="14" target="990">
    <att type="string" name="canonicalName" value="850359 (pp) 855601"/>
    <att type="string" name="interaction" value="pp"/>
    <att type="int" name="SCORE" value="991"/>
    <att type="string" name="support" value="{&quot;StringDB&quot;: &quot;physical&quot;, &quot;StringEvidence&quot;: &quot;experiments:0.991,coexpression:0.648,textmining:0.532,neighborhood:0.117&quot;, &quot;String_Score_Physical&quot;: 991, &quot;String_Score_Combined&quot;: 998}"/>
  </edge>
  <edge label="850359 (pp) 855773" source="14" target="1022">
    <att type="string" name="canonicalName" value="850359 (pp) 855773"/>
    <att type="string" name="interaction" value="pp"/>
    <att type="int" name="SCORE" value="934"/>
    <att type="string" name="support" value="{&quot;StringDB&quot;: &quot;physical&quot;, &quot;StringEvidence&quot;: &quot;experiments:0.931,textmining:0.355,coexpression:0.240,neighborhood:0.101&quot;, &quot;String_Score_Physical&quot;: 934, &quot;String_Score_Combined&quot;: 970}"/>
  </edge>
  <edge label="850359 (pp) 855875" source="14" target="1043">
    <att type="string" name="canonicalName" value="850359 (pp) 855875"/>
    <att type="string" name="interaction" value="pp"/>
    <att type="int" name="SCORE" value="193"/>
    <att type="string" name="support" value="{&quot;StringDB&quot;: &quot;physical&quot;, &quot;StringEvidence&quot;: &quot;experiments:0.158,coexpression:0.007,textmining:0.001&quot;, &quot;String_Score_Physical&quot;: 193, &quot;String_Score_Combined&quot;: 199}"/>
  </edge>
  <edge label="850359 (pp) 855985" source="14" target="1067">
    <att type="string" name="canonicalName" value="850359 (pp) 855985"/>
    <att type="string" name="interaction" value="pp"/>
    <att type="int" name="SCORE" value="800"/>
    <att type="string" name="support" value="{&quot;StringDB&quot;: &quot;physical&quot;, &quot;StringEvidence&quot;: &quot;experiments:0.791,coexpression:0.135&quot;, &quot;String_Score_Physical&quot;: 800, &quot;String_Score_Combined&quot;: 826}"/>
  </edge>
  <edge label="850359 (pp) 856119" source="14" target="1096">
    <att type="string" name="canonicalName" value="850359 (pp) 856119"/>
    <att type="string" name="interaction" value="pp"/>
    <att type="int" name="SCORE" value="237"/>
    <att type="string" name="support" value="{&quot;StringDB&quot;: &quot;physical&quot;, &quot;StringEvidence&quot;: &quot;experiments:0.204,coexpression:0.059,textmining:0.009&quot;, &quot;String_Score_Physical&quot;: 237, &quot;String_Score_Combined&quot;: 289}"/>
  </edge>
  <edge label="850359 (pp) 856226" source="14" target="1117">
    <att type="string" name="canonicalName" value="850359 (pp) 856226"/>
    <att type="string" name="interaction" value="pp"/>
    <att type="int" name="SCORE" value="258"/>
    <att type="string" name="support" value="{&quot;StringDB&quot;: &quot;physical&quot;, &quot;StringEvidence&quot;: &quot;experiments:0.227,textmining:0.154,neighborhood:0.127,coexpression:0.062&quot;, &quot;String_Score_Physical&quot;: 258, &quot;String_Score_Combined&quot;: 486}"/>
  </edge>
  <edge label="850359 (pp) 856317" source="14" target="1138">
    <att type="string" name="canonicalName" value="850359 (pp) 856317"/>
    <att type="string" name="interaction" value="pp"/>
    <att type="int" name="SCORE" value="336"/>
    <att type="string" name="support" value="{&quot;StringDB&quot;: &quot;physical&quot;, &quot;StringEvidence&quot;: &quot;experiments:0.308,coexpression:0.115&quot;, &quot;String_Score_Physical&quot;: 336, &quot;String_Score_Combined&quot;: 412}"/>
  </edge>
  <edge label="850359 (pp) 856433" source="14" target="1160">
    <att type="string" name="canonicalName" value="850359 (pp) 856433"/>
    <att type="string" name="interaction" value="pp"/>
    <att type="int" name="SCORE" value="960"/>
    <att type="string" name="support" value="{&quot;StringDB&quot;: &quot;physical&quot;, &quot;StringEvidence&quot;: &quot;experiments:0.958,neighborhood:0.146,coexpression:0.125&quot;, &quot;String_Score_Physical&quot;: 960, &quot;String_Score_Combined&quot;: 970}"/>
  </edge>
  <edge label="850359 (pp) 856456" source="14" target="1166">
    <att type="string" name="canonicalName" value="850359 (pp) 856456"/>
    <att type="string" name="interaction" value="pp"/>
    <att type="int" name="SCORE" value="931"/>
    <att type="string" name="support" value="{&quot;StringDB&quot;: &quot;physical&quot;, &quot;StringEvidence&quot;: &quot;experiments:0.929,coexpression:0.154&quot;, &quot;String_Score_Physical&quot;: 931, &quot;String_Score_Combined&quot;: 942}"/>
  </edge>
  <edge label="850359 (pp) 856462" source="14" target="1169">
    <att type="string" name="canonicalName" value="850359 (pp) 856462"/>
    <att type="string" name="interaction" value="pp"/>
    <att type="int" name="SCORE" value="204"/>
    <att type="string" name="support" value="{&quot;StringDB&quot;: &quot;physical&quot;, &quot;StringEvidence&quot;: &quot;experiments:0.170,textmining:0.015,coexpression:0.001&quot;, &quot;String_Score_Physical&quot;: 204, &quot;String_Score_Combined&quot;: 216}"/>
  </edge>
  <edge label="850359 (pp) 856553" source="14" target="1188">
    <att type="string" name="canonicalName" value="850359 (pp) 856553"/>
    <att type="string" name="interaction" value="pp"/>
    <att type="int" name="SCORE" value="505"/>
    <att type="string" name="support" value="{&quot;StringDB&quot;: &quot;physical&quot;, &quot;StringEvidence&quot;: &quot;experiments:0.484,coexpression:0.318,textmining:0.261&quot;, &quot;String_Score_Physical&quot;: 505, &quot;String_Score_Combined&quot;: 750}"/>
  </edge>
  <edge label="850359 (pp) 856723" source="14" target="1213">
    <att type="string" name="canonicalName" value="850359 (pp) 856723"/>
    <att type="string" name="interaction" value="pp"/>
    <att type="int" name="SCORE" value="214"/>
    <att type="string" name="support" value="{&quot;StringDB&quot;: &quot;physical&quot;, &quot;StringEvidence&quot;: &quot;experiments:0.180,neighborhood:0.113,coexpression:0.036,textmining:0.005&quot;, &quot;String_Score_Physical&quot;: 214, &quot;String_Score_Combined&quot;: 331}"/>
  </edge>
  <edge label="850359 (pp) 856853" source="14" target="1244">
    <att type="string" name="canonicalName" value="850359 (pp) 856853"/>
    <att type="string" name="interaction" value="pp"/>
    <att type="int" name="SCORE" value="616"/>
    <att type="string" name="support" value="{&quot;StringDB&quot;: &quot;physical&quot;, &quot;StringEvidence&quot;: &quot;experiments:0.600,textmining:0.279,coexpression:0.082,neighborhood:0.064&quot;, &quot;String_Score_Physical&quot;: 616, &quot;String_Score_Combined&quot;: 762}"/>
  </edge>
  <edge label="850372 (pp) 850983" source="15" target="144">
    <att type="string" name="canonicalName" value="850372 (pp) 850983"/>
    <att type="string" name="interaction" value="pp"/>
    <att type="int" name="SCORE" value="290"/>
    <att type="string" name="support" value="{&quot;StringDB&quot;: &quot;physical&quot;, &quot;StringEvidence&quot;: &quot;database:0.261,textmining:0.048,coexpression:0.009,neighborhood:0.002&quot;, &quot;String_Score_Physical&quot;: 290, &quot;String_Score_Combined&quot;: 332}"/>
  </edge>
  <edge label="850372 (pp) 851391" source="15" target="219">
    <att type="string" name="canonicalName" value="850372 (pp) 851391"/>
    <att type="string" name="interaction" value="pp"/>
    <att type="int" name="SCORE" value="440"/>
    <att type="string" name="support" value="{&quot;StringDB&quot;: &quot;physical&quot;, &quot;StringEvidence&quot;: &quot;textmining:0.925,database:0.316,experiments:0.147,coexpression:0.009&quot;, &quot;String_Score_Physical&quot;: 440, &quot;String_Score_Combined&quot;: 958}"/>
  </edge>
  <edge label="850372 (pp) 851399" source="15" target="221">
    <att type="string" name="canonicalName" value="850372 (pp) 851399"/>
    <att type="string" name="interaction" value="pp"/>
    <att type="int" name="SCORE" value="315"/>
    <att type="string" name="support" value="{&quot;StringDB&quot;: &quot;physical&quot;, &quot;StringEvidence&quot;: &quot;experiments:0.286,textmining:0.233&quot;, &quot;BioGrid&quot;: &quot;physical&quot;, &quot;BioGrid_PubMed&quot;: &quot;22199229&quot;, &quot;BioGrid_Type&quot;: &quot;Affinity Capture-MS&quot;, &quot;String_Score_Physical&quot;: 315, &quot;String_Score_Combined&quot;: 474}"/>
  </edge>
  <edge label="850372 (pp) 851456" source="15" target="237">
    <att type="string" name="canonicalName" value="850372 (pp) 851456"/>
    <att type="string" name="interaction" value="pp"/>
    <att type="int" name="SCORE" value="428"/>
    <att type="string" name="support" value="{&quot;StringDB&quot;: &quot;physical&quot;, &quot;StringEvidence&quot;: &quot;textmining:0.798,experiments:0.404,coexpression:0.013&quot;, &quot;BioGrid&quot;: &quot;genetic&quot;, &quot;BioGrid_PubMed&quot;: &quot;26607450,18606574&quot;, &quot;BioGrid_Type&quot;: &quot;Phenotypic Enhancement&quot;, &quot;String_Score_Physical&quot;: 428, &quot;String_Score_Combined&quot;: 886}"/>
  </edge>
  <edge label="850372 (pp) 851810" source="15" target="302">
    <att type="string" name="canonicalName" value="850372 (pp) 851810"/>
    <att type="string" name="interaction" value="pp"/>
    <att type="int" name="SCORE" value="315"/>
    <att type="string" name="support" value="{&quot;StringDB&quot;: &quot;physical&quot;, &quot;StringEvidence&quot;: &quot;experiments:0.286&quot;, &quot;BioGrid&quot;: &quot;physical&quot;, &quot;BioGrid_PubMed&quot;: &quot;22199229&quot;, &quot;BioGrid_Type&quot;: &quot;Affinity Capture-MS&quot;, &quot;String_Score_Physical&quot;: 315, &quot;String_Score_Combined&quot;: 315}"/>
  </edge>
  <edge label="850372 (pp) 852385" source="15" target="406">
    <att type="string" name="canonicalName" value="850372 (pp) 852385"/>
    <att type="string" name="interaction" value="pp"/>
    <att type="int" name="SCORE" value="978"/>
    <att type="string" name="support" value="{&quot;StringDB&quot;: &quot;physical&quot;, &quot;StringEvidence&quot;: &quot;experiments:0.977,textmining:0.602&quot;, &quot;String_Score_Physical&quot;: 978, &quot;String_Score_Combined&quot;: 991}"/>
  </edge>
  <edge label="850372 (pp) 853500" source="15" target="609">
    <att type="string" name="canonicalName" value="850372 (pp) 853500"/>
    <att type="string" name="interaction" value="pp"/>
    <att type="int" name="SCORE" value="288"/>
    <att type="string" name="support" value="{&quot;StringDB&quot;: &quot;physical&quot;, &quot;StringEvidence&quot;: &quot;textmining:0.467,experiments:0.259&quot;, &quot;BioGrid&quot;: &quot;genetic&quot;, &quot;BioGrid_PubMed&quot;: &quot;26607450&quot;, &quot;BioGrid_Type&quot;: &quot;Phenotypic Enhancement&quot;, &quot;String_Score_Physical&quot;: 288, &quot;String_Score_Combined&quot;: 621}"/>
  </edge>
  <edge label="850372 (pp) 853747" source="15" target="659">
    <att type="string" name="canonicalName" value="850372 (pp) 853747"/>
    <att type="string" name="interaction" value="pp"/>
    <att type="int" name="SCORE" value="303"/>
    <att type="string" name="support" value="{&quot;StringDB&quot;: &quot;physical&quot;, &quot;StringEvidence&quot;: &quot;textmining:0.983,experiments:0.273,coexpression:0.001&quot;, &quot;BioGrid&quot;: &quot;genetic&quot;, &quot;BioGrid_PubMed&quot;: &quot;12509249&quot;, &quot;BioGrid_Type&quot;: &quot;Synthetic Growth Defect&quot;, &quot;String_Score_Physical&quot;: 303, &quot;String_Score_Combined&quot;: 988}"/>
  </edge>
  <edge label="850372 (pp) 855471" source="15" target="966">
    <att type="string" name="canonicalName" value="850372 (pp) 855471"/>
    <att type="string" name="interaction" value="pp"/>
    <att type="int" name="SCORE" value="288"/>
    <att type="string" name="support" value="{&quot;StringDB&quot;: &quot;physical&quot;, &quot;StringEvidence&quot;: &quot;experiments:0.259,textmining:0.180,coexpression:0.036&quot;, &quot;BioGrid&quot;: &quot;genetic&quot;, &quot;BioGrid_PubMed&quot;: &quot;26122113&quot;, &quot;BioGrid_Type&quot;: &quot;Phenotypic Enhancement&quot;, &quot;String_Score_Physical&quot;: 288, &quot;String_Score_Combined&quot;: 438}"/>
  </edge>
  <edge label="850372 (pp) 856373" source="15" target="1149">
    <att type="string" name="canonicalName" value="850372 (pp) 856373"/>
    <att type="string" name="interaction" value="pp"/>
    <att type="int" name="SCORE" value="250"/>
    <att type="string" name="support" value="{&quot;StringDB&quot;: &quot;physical&quot;, &quot;StringEvidence&quot;: &quot;experiments:0.218&quot;, &quot;String_Score_Physical&quot;: 250, &quot;String_Score_Combined&quot;: 250}"/>
  </edge>
  <edge label="850372 (pp) 856904" source="15" target="1256">
    <att type="string" name="canonicalName" value="850372 (pp) 856904"/>
    <att type="string" name="interaction" value="pp"/>
    <att type="int" name="SCORE" value="244"/>
    <att type="string" name="support" value="{&quot;StringDB&quot;: &quot;physical&quot;, &quot;StringEvidence&quot;: &quot;experiments:0.213&quot;, &quot;String_Score_Physical&quot;: 244, &quot;String_Score_Combined&quot;: 244}"/>
  </edge>
  <edge label="850375 (pp) 850422" source="16" target="25">
    <att type="string" name="canonicalName" value="850375 (pp) 850422"/>
    <att type="string" name="interaction" value="pp"/>
    <att type="int" name="SCORE" value="252"/>
    <att type="string" name="support" value="{&quot;StringDB&quot;: &quot;physical&quot;, &quot;StringEvidence&quot;: &quot;coexpression:0.258,experiments:0.221&quot;, &quot;String_Score_Physical&quot;: 252, &quot;String_Score_Combined&quot;: 445}"/>
  </edge>
  <edge label="850375 (pp) 850649" source="16" target="74">
    <att type="string" name="canonicalName" value="850375 (pp) 850649"/>
    <att type="string" name="interaction" value="pp"/>
    <att type="int" name="SCORE" value="208"/>
    <att type="string" name="support" value="{&quot;StringDB&quot;: &quot;functional&quot;, &quot;StringEvidence&quot;: &quot;coexpression:0.276&quot;, &quot;BioGrid&quot;: &quot;physical&quot;, &quot;BioGrid_PubMed&quot;: &quot;36018804&quot;, &quot;BioGrid_Type&quot;: &quot;Affinity Capture-Western&quot;, &quot;String_Score_Combined&quot;: 305, &quot;String_Score_Physical&quot;: 208}"/>
  </edge>
  <edge label="850375 (pp) 850688" source="16" target="84">
    <att type="string" name="canonicalName" value="850375 (pp) 850688"/>
    <att type="string" name="interaction" value="pp"/>
    <att type="int" name="SCORE" value="248"/>
    <att type="string" name="support" value="{&quot;StringDB&quot;: &quot;physical&quot;, &quot;StringEvidence&quot;: &quot;coexpression:0.367,experiments:0.217&quot;, &quot;BioGrid&quot;: &quot;physical&quot;, &quot;BioGrid_PubMed&quot;: &quot;36018804&quot;, &quot;BioGrid_Type&quot;: &quot;Affinity Capture-Western&quot;, &quot;String_Score_Physical&quot;: 248, &quot;String_Score_Combined&quot;: 524}"/>
  </edge>
  <edge label="850375 (pp) 850872" source="16" target="119">
    <att type="string" name="canonicalName" value="850375 (pp) 850872"/>
    <att type="string" name="interaction" value="pp"/>
    <att type="int" name="SCORE" value="772"/>
    <att type="string" name="support" value="{&quot;StringDB&quot;: &quot;physical&quot;, &quot;StringEvidence&quot;: &quot;experiments:0.762,coexpression:0.270,textmining:0.039&quot;, &quot;BioGrid&quot;: &quot;genetic,physical&quot;, &quot;BioGrid_PubMed&quot;: &quot;36018804,27708008,21558325,16554755&quot;, &quot;BioGrid_Type&quot;: &quot;Positive Genetic,Affinity Capture-MS&quot;, &quot;BioGrid_Score&quot;: &quot;0.2496&quot;, &quot;String_Score_Physical&quot;: 772, &quot;String_Score_Combined&quot;: 839}"/>
  </edge>
  <edge label="850375 (pp) 850893" source="16" target="126">
    <att type="string" name="canonicalName" value="850375 (pp) 850893"/>
    <att type="string" name="interaction" value="pp"/>
    <att type="int" name="SCORE" value="276"/>
    <att type="string" name="support" value="{&quot;StringDB&quot;: &quot;physical&quot;, &quot;StringEvidence&quot;: &quot;coexpression:0.767,textmining:0.319,experiments:0.245&quot;, &quot;String_Score_Physical&quot;: 276, &quot;String_Score_Combined&quot;: 885}"/>
  </edge>
  <edge label="850375 (pp) 850894" source="16" target="127">
    <att type="string" name="canonicalName" value="850375 (pp) 850894"/>
    <att type="string" name="interaction" value="pp"/>
    <att type="int" name="SCORE" value="392"/>
    <att type="string" name="support" value="{&quot;StringDB&quot;: &quot;physical&quot;, &quot;StringEvidence&quot;: &quot;experiments:0.367,coexpression:0.348,textmining:0.032&quot;, &quot;BioGrid&quot;: &quot;genetic,physical&quot;, &quot;BioGrid_PubMed&quot;: &quot;36018804,27708008,16554755&quot;, &quot;BioGrid_Type&quot;: &quot;Negative Genetic,Affinity Capture-MS&quot;, &quot;BioGrid_Score&quot;: &quot;-0.1933,-0.3556&quot;, &quot;String_Score_Physical&quot;: 392, &quot;String_Score_Combined&quot;: 616}"/>
  </edge>
  <edge label="850375 (pp) 850918" source="16" target="133">
    <att type="string" name="canonicalName" value="850375 (pp) 850918"/>
    <att type="string" name="interaction" value="pp"/>
    <att type="int" name="SCORE" value="624"/>
    <att type="string" name="support" value="{&quot;StringDB&quot;: &quot;physical&quot;, &quot;StringEvidence&quot;: &quot;coexpression:0.618,experiments:0.608&quot;, &quot;BioGrid&quot;: &quot;genetic,physical&quot;, &quot;BioGrid_PubMed&quot;: &quot;36018804,34358317,27708008,20093466,19061648&quot;, &quot;BioGrid_Type&quot;: &quot;Affinity Capture-MS,Synthetic Lethality,Affinity Capture-Western,Proximity Label-MS,Negative Genetic&quot;, &quot;BioGrid_Score&quot;: &quot;-0.3744,-0.3405,-0.7337,-17.066022&quot;, &quot;String_Score_Physical&quot;: 624, &quot;String_Score_Combined&quot;: 856}"/>
  </edge>
  <edge label="850375 (pp) 851162" source="16" target="175">
    <att type="string" name="canonicalName" value="850375 (pp) 851162"/>
    <att type="string" name="interaction" value="pp"/>
    <att type="int" name="SCORE" value="208"/>
    <att type="string" name="support" value="{&quot;BioGrid&quot;: &quot;physical&quot;, &quot;BioGrid_PubMed&quot;: &quot;31062022&quot;, &quot;BioGrid_Type&quot;: &quot;Affinity Capture-MS&quot;}"/>
  </edge>
  <edge label="850375 (pp) 851313" source="16" target="201">
    <att type="string" name="canonicalName" value="850375 (pp) 851313"/>
    <att type="string" name="interaction" value="pp"/>
    <att type="int" name="SCORE" value="208"/>
    <att type="string" name="support" value="{&quot;StringDB&quot;: &quot;functional&quot;, &quot;StringEvidence&quot;: &quot;coexpression:0.756&quot;, &quot;BioGrid&quot;: &quot;physical&quot;, &quot;BioGrid_PubMed&quot;: &quot;36018804&quot;, &quot;BioGrid_Type&quot;: &quot;Proximity Label-MS&quot;, &quot;String_Score_Combined&quot;: 766, &quot;String_Score_Physical&quot;: 208}"/>
  </edge>
  <edge label="850375 (pp) 851319" source="16" target="204">
    <att type="string" name="canonicalName" value="850375 (pp) 851319"/>
    <att type="string" name="interaction" value="pp"/>
    <att type="int" name="SCORE" value="355"/>
    <att type="string" name="support" value="{&quot;StringDB&quot;: &quot;physical&quot;, &quot;StringEvidence&quot;: &quot;experiments:0.327,coexpression:0.317&quot;, &quot;BioGrid&quot;: &quot;genetic,physical&quot;, &quot;BioGrid_PubMed&quot;: &quot;36018804,27708008,16554755&quot;, &quot;BioGrid_Type&quot;: &quot;Negative Genetic,Affinity Capture-MS,Affinity Capture-Western&quot;, &quot;BioGrid_Score&quot;: &quot;-0.1213&quot;, &quot;String_Score_Physical&quot;: 355, &quot;String_Score_Combined&quot;: 559}"/>
  </edge>
  <edge label="850375 (pp) 851484" source="16" target="239">
    <att type="string" name="canonicalName" value="850375 (pp) 851484"/>
    <att type="string" name="interaction" value="pp"/>
    <att type="int" name="SCORE" value="208"/>
    <att type="string" name="support" value="{&quot;BioGrid&quot;: &quot;physical&quot;, &quot;BioGrid_PubMed&quot;: &quot;31062022&quot;, &quot;BioGrid_Type&quot;: &quot;Affinity Capture-MS&quot;}"/>
  </edge>
  <edge label="850375 (pp) 851499" source="16" target="242">
    <att type="string" name="canonicalName" value="850375 (pp) 851499"/>
    <att type="string" name="interaction" value="pp"/>
    <att type="int" name="SCORE" value="208"/>
    <att type="string" name="support" value="{&quot;StringDB&quot;: &quot;functional&quot;, &quot;StringEvidence&quot;: &quot;coexpression:0.278,textmining:0.043&quot;, &quot;BioGrid&quot;: &quot;physical&quot;, &quot;BioGrid_PubMed&quot;: &quot;36018804&quot;, &quot;BioGrid_Type&quot;: &quot;Proximity Label-MS&quot;, &quot;String_Score_Combined&quot;: 337, &quot;String_Score_Physical&quot;: 208}"/>
  </edge>
  <edge label="850375 (pp) 851548" source="16" target="255">
    <att type="string" name="canonicalName" value="850375 (pp) 851548"/>
    <att type="string" name="interaction" value="pp"/>
    <att type="int" name="SCORE" value="208"/>
    <att type="string" name="support" value="{&quot;StringDB&quot;: &quot;functional&quot;, &quot;StringEvidence&quot;: &quot;coexpression:0.135&quot;, &quot;BioGrid&quot;: &quot;physical&quot;, &quot;BioGrid_PubMed&quot;: &quot;36018804&quot;, &quot;BioGrid_Type&quot;: &quot;Affinity Capture-MS,Affinity Capture-Western&quot;, &quot;String_Score_Combined&quot;: 169, &quot;String_Score_Physical&quot;: 208}"/>
  </edge>
  <edge label="850375 (pp) 851632" source="16" target="265">
    <att type="string" name="canonicalName" value="850375 (pp) 851632"/>
    <att type="string" name="interaction" value="pp"/>
    <att type="int" name="SCORE" value="252"/>
    <att type="string" name="support" value="{&quot;StringDB&quot;: &quot;physical&quot;, &quot;StringEvidence&quot;: &quot;coexpression:0.455,experiments:0.221&quot;, &quot;BioGrid&quot;: &quot;physical&quot;, &quot;BioGrid_PubMed&quot;: &quot;36018804&quot;, &quot;BioGrid_Type&quot;: &quot;Affinity Capture-Western&quot;, &quot;String_Score_Physical&quot;: 252, &quot;String_Score_Combined&quot;: 592}"/>
  </edge>
  <edge label="850375 (pp) 852030" source="16" target="351">
    <att type="string" name="canonicalName" value="850375 (pp) 852030"/>
    <att type="string" name="interaction" value="pp"/>
    <att type="int" name="SCORE" value="281"/>
    <att type="string" name="support" value="{&quot;StringDB&quot;: &quot;physical&quot;, &quot;StringEvidence&quot;: &quot;experiments:0.250&quot;, &quot;BioGrid&quot;: &quot;genetic&quot;, &quot;BioGrid_PubMed&quot;: &quot;20093466&quot;, &quot;BioGrid_Type&quot;: &quot;Negative Genetic&quot;, &quot;BioGrid_Score&quot;: &quot;-0.1494&quot;, &quot;String_Score_Physical&quot;: 281, &quot;String_Score_Combined&quot;: 281}"/>
  </edge>
  <edge label="850375 (pp) 852316" source="16" target="391">
    <att type="string" name="canonicalName" value="850375 (pp) 852316"/>
    <att type="string" name="interaction" value="pp"/>
    <att type="int" name="SCORE" value="288"/>
    <att type="string" name="support" value="{&quot;StringDB&quot;: &quot;physical&quot;, &quot;StringEvidence&quot;: &quot;experiments:0.259&quot;, &quot;BioGrid&quot;: &quot;genetic,physical&quot;, &quot;BioGrid_PubMed&quot;: &quot;20489023,20093466&quot;, &quot;BioGrid_Type&quot;: &quot;Negative Genetic,Affinity Capture-MS&quot;, &quot;BioGrid_Score&quot;: &quot;0.887,-0.1241&quot;, &quot;String_Score_Physical&quot;: 288, &quot;String_Score_Combined&quot;: 288}"/>
  </edge>
  <edge label="850375 (pp) 852319" source="16" target="392">
    <att type="string" name="canonicalName" value="850375 (pp) 852319"/>
    <att type="string" name="interaction" value="pp"/>
    <att type="int" name="SCORE" value="208"/>
    <att type="string" name="support" value="{&quot;BioGrid&quot;: &quot;physical&quot;, &quot;BioGrid_PubMed&quot;: &quot;36018804&quot;, &quot;BioGrid_Type&quot;: &quot;Affinity Capture-MS&quot;}"/>
  </edge>
  <edge label="850375 (pp) 852659" source="16" target="465">
    <att type="string" name="canonicalName" value="850375 (pp) 852659"/>
    <att type="string" name="interaction" value="pp"/>
    <att type="int" name="SCORE" value="304"/>
    <att type="string" name="support" value="{&quot;StringDB&quot;: &quot;physical&quot;, &quot;StringEvidence&quot;: &quot;experiments:0.274&quot;, &quot;BioGrid&quot;: &quot;physical&quot;, &quot;BioGrid_PubMed&quot;: &quot;16554755&quot;, &quot;BioGrid_Type&quot;: &quot;Affinity Capture-MS&quot;, &quot;String_Score_Physical&quot;: 304, &quot;String_Score_Combined&quot;: 304}"/>
  </edge>
  <edge label="850375 (pp) 852704" source="16" target="468">
    <att type="string" name="canonicalName" value="850375 (pp) 852704"/>
    <att type="string" name="interaction" value="pp"/>
    <att type="int" name="SCORE" value="208"/>
    <att type="string" name="support" value="{&quot;StringDB&quot;: &quot;functional&quot;, &quot;StringEvidence&quot;: &quot;coexpression:0.819&quot;, &quot;BioGrid&quot;: &quot;physical&quot;, &quot;BioGrid_PubMed&quot;: &quot;36018804&quot;, &quot;BioGrid_Type&quot;: &quot;Proximity Label-MS,Affinity Capture-Western&quot;, &quot;String_Score_Combined&quot;: 826, &quot;String_Score_Physical&quot;: 208}"/>
  </edge>
  <edge label="850375 (pp) 852757" source="16" target="475">
    <att type="string" name="canonicalName" value="850375 (pp) 852757"/>
    <att type="string" name="interaction" value="pp"/>
    <att type="int" name="SCORE" value="209"/>
    <att type="string" name="support" value="{&quot;StringDB&quot;: &quot;physical&quot;, &quot;StringEvidence&quot;: &quot;coexpression:0.245,experiments:0.175,textmining:0.072&quot;, &quot;BioGrid&quot;: &quot;physical&quot;, &quot;BioGrid_PubMed&quot;: &quot;36018804,16227579&quot;, &quot;BioGrid_Type&quot;: &quot;Affinity Capture-MS,Affinity Capture-Western&quot;, &quot;String_Score_Physical&quot;: 209, &quot;String_Score_Combined&quot;: 445}"/>
  </edge>
  <edge label="850375 (pp) 853128" source="16" target="542">
    <att type="string" name="canonicalName" value="850375 (pp) 853128"/>
    <att type="string" name="interaction" value="pp"/>
    <att type="int" name="SCORE" value="208"/>
    <att type="string" name="support" value="{&quot;BioGrid&quot;: &quot;physical&quot;, &quot;BioGrid_PubMed&quot;: &quot;31062022&quot;, &quot;BioGrid_Type&quot;: &quot;Affinity Capture-MS&quot;}"/>
  </edge>
  <edge label="850375 (pp) 853160" source="16" target="546">
    <att type="string" name="canonicalName" value="850375 (pp) 853160"/>
    <att type="string" name="interaction" value="pp"/>
    <att type="int" name="SCORE" value="241"/>
    <att type="string" name="support" value="{&quot;StringDB&quot;: &quot;physical&quot;, &quot;StringEvidence&quot;: &quot;coexpression:0.743,experiments:0.210&quot;, &quot;BioGrid&quot;: &quot;physical&quot;, &quot;BioGrid_PubMed&quot;: &quot;36018804&quot;, &quot;BioGrid_Type&quot;: &quot;Proximity Label-MS&quot;, &quot;String_Score_Physical&quot;: 241, &quot;String_Score_Combined&quot;: 804}"/>
  </edge>
  <edge label="850375 (pp) 853200" source="16" target="555">
    <att type="string" name="canonicalName" value="850375 (pp) 853200"/>
    <att type="string" name="interaction" value="pp"/>
    <att type="int" name="SCORE" value="208"/>
    <att type="string" name="support" value="{&quot;StringDB&quot;: &quot;functional&quot;, &quot;StringEvidence&quot;: &quot;textmining:0.554,coexpression:0.106&quot;, &quot;BioGrid&quot;: &quot;physical&quot;, &quot;BioGrid_PubMed&quot;: &quot;36018804,35385737&quot;, &quot;BioGrid_Type&quot;: &quot;Affinity Capture-MS&quot;, &quot;String_Score_Combined&quot;: 617, &quot;String_Score_Physical&quot;: 208}"/>
  </edge>
  <edge label="850375 (pp) 853780" source="16" target="665">
    <att type="string" name="canonicalName" value="850375 (pp) 853780"/>
    <att type="string" name="interaction" value="pp"/>
    <att type="int" name="SCORE" value="208"/>
    <att type="string" name="support" value="{&quot;StringDB&quot;: &quot;functional&quot;, &quot;StringEvidence&quot;: &quot;coexpression:0.603&quot;, &quot;BioGrid&quot;: &quot;physical&quot;, &quot;BioGrid_PubMed&quot;: &quot;36018804&quot;, &quot;BioGrid_Type&quot;: &quot;Affinity Capture-MS&quot;, &quot;String_Score_Combined&quot;: 619, &quot;String_Score_Physical&quot;: 208}"/>
  </edge>
  <edge label="850375 (pp) 853847" source="16" target="674">
    <att type="string" name="canonicalName" value="850375 (pp) 853847"/>
    <att type="string" name="interaction" value="pp"/>
    <att type="int" name="SCORE" value="288"/>
    <att type="string" name="support" value="{&quot;StringDB&quot;: &quot;physical&quot;, &quot;StringEvidence&quot;: &quot;coexpression:0.715,experiments:0.258&quot;, &quot;BioGrid&quot;: &quot;genetic&quot;, &quot;BioGrid_PubMed&quot;: &quot;27708008&quot;, &quot;BioGrid_Type&quot;: &quot;Negative Genetic&quot;, &quot;BioGrid_Score&quot;: &quot;-0.4599,-0.1629&quot;, &quot;String_Score_Physical&quot;: 288, &quot;String_Score_Combined&quot;: 797}"/>
  </edge>
  <edge label="850375 (pp) 853934" source="16" target="695">
    <att type="string" name="canonicalName" value="850375 (pp) 853934"/>
    <att type="string" name="interaction" value="pp"/>
    <att type="int" name="SCORE" value="240"/>
    <att type="string" name="support" value="{&quot;StringDB&quot;: &quot;physical&quot;, &quot;StringEvidence&quot;: &quot;textmining:0.554,coexpression:0.457,experiments:0.209&quot;, &quot;String_Score_Physical&quot;: 240, &quot;String_Score_Combined&quot;: 816}"/>
  </edge>
  <edge label="850375 (pp) 853996" source="16" target="712">
    <att type="string" name="canonicalName" value="850375 (pp) 853996"/>
    <att type="string" name="interaction" value="pp"/>
    <att type="int" name="SCORE" value="276"/>
    <att type="string" name="support" value="{&quot;StringDB&quot;: &quot;physical&quot;, &quot;StringEvidence&quot;: &quot;coexpression:0.318,experiments:0.245&quot;, &quot;String_Score_Physical&quot;: 276, &quot;String_Score_Combined&quot;: 506}"/>
  </edge>
  <edge label="850375 (pp) 854258" source="16" target="753">
    <att type="string" name="canonicalName" value="850375 (pp) 854258"/>
    <att type="string" name="interaction" value="pp"/>
    <att type="int" name="SCORE" value="260"/>
    <att type="string" name="support" value="{&quot;StringDB&quot;: &quot;physical&quot;, &quot;StringEvidence&quot;: &quot;experiments:0.228,coexpression:0.106&quot;, &quot;String_Score_Physical&quot;: 260, &quot;String_Score_Combined&quot;: 338}"/>
  </edge>
  <edge label="850375 (pp) 854262" source="16" target="756">
    <att type="string" name="canonicalName" value="850375 (pp) 854262"/>
    <att type="string" name="interaction" value="pp"/>
    <att type="int" name="SCORE" value="274"/>
    <att type="string" name="support" value="{&quot;StringDB&quot;: &quot;physical&quot;, &quot;StringEvidence&quot;: &quot;experiments:0.243,coexpression:0.205&quot;, &quot;String_Score_Physical&quot;: 274, &quot;String_Score_Combined&quot;: 423}"/>
  </edge>
  <edge label="850375 (pp) 854381" source="16" target="769">
    <att type="string" name="canonicalName" value="850375 (pp) 854381"/>
    <att type="string" name="interaction" value="pp"/>
    <att type="int" name="SCORE" value="208"/>
    <att type="string" name="support" value="{&quot;StringDB&quot;: &quot;functional&quot;, &quot;StringEvidence&quot;: &quot;coexpression:0.596,textmining:0.347&quot;, &quot;BioGrid&quot;: &quot;physical&quot;, &quot;BioGrid_PubMed&quot;: &quot;36018804&quot;, &quot;BioGrid_Type&quot;: &quot;Affinity Capture-MS,Affinity Capture-Western&quot;, &quot;String_Score_Combined&quot;: 747, &quot;String_Score_Physical&quot;: 208}"/>
  </edge>
  <edge label="850375 (pp) 854392" source="16" target="773">
    <att type="string" name="canonicalName" value="850375 (pp) 854392"/>
    <att type="string" name="interaction" value="pp"/>
    <att type="int" name="SCORE" value="301"/>
    <att type="string" name="support" value="{&quot;StringDB&quot;: &quot;physical&quot;, &quot;StringEvidence&quot;: &quot;experiments:0.271&quot;, &quot;BioGrid&quot;: &quot;physical&quot;, &quot;BioGrid_PubMed&quot;: &quot;16554755&quot;, &quot;BioGrid_Type&quot;: &quot;Affinity Capture-MS&quot;, &quot;String_Score_Physical&quot;: 301, &quot;String_Score_Combined&quot;: 301}"/>
  </edge>
  <edge label="850375 (pp) 854446" source="16" target="787">
    <att type="string" name="canonicalName" value="850375 (pp) 854446"/>
    <att type="string" name="interaction" value="pp"/>
    <att type="int" name="SCORE" value="252"/>
    <att type="string" name="support" value="{&quot;StringDB&quot;: &quot;physical&quot;, &quot;StringEvidence&quot;: &quot;experiments:0.221,coexpression:0.221&quot;, &quot;BioGrid&quot;: &quot;physical&quot;, &quot;BioGrid_PubMed&quot;: &quot;36018804&quot;, &quot;BioGrid_Type&quot;: &quot;Affinity Capture-Western&quot;, &quot;String_Score_Physical&quot;: 252, &quot;String_Score_Combined&quot;: 417}"/>
  </edge>
  <edge label="850375 (pp) 854469" source="16" target="796">
    <att type="string" name="canonicalName" value="850375 (pp) 854469"/>
    <att type="string" name="interaction" value="pp"/>
    <att type="int" name="SCORE" value="208"/>
    <att type="string" name="support" value="{&quot;StringDB&quot;: &quot;functional&quot;, &quot;StringEvidence&quot;: &quot;coexpression:0.469&quot;, &quot;BioGrid&quot;: &quot;physical&quot;, &quot;BioGrid_PubMed&quot;: &quot;36018804&quot;, &quot;BioGrid_Type&quot;: &quot;Proximity Label-MS&quot;, &quot;String_Score_Combined&quot;: 491, &quot;String_Score_Physical&quot;: 208}"/>
  </edge>
  <edge label="850375 (pp) 854791" source="16" target="838">
    <att type="string" name="canonicalName" value="850375 (pp) 854791"/>
    <att type="string" name="interaction" value="pp"/>
    <att type="int" name="SCORE" value="208"/>
    <att type="string" name="support" value="{&quot;BioGrid&quot;: &quot;physical&quot;, &quot;BioGrid_PubMed&quot;: &quot;34543624&quot;, &quot;BioGrid_Type&quot;: &quot;Affinity Capture-MS&quot;}"/>
  </edge>
  <edge label="850375 (pp) 855269" source="16" target="931">
    <att type="string" name="canonicalName" value="850375 (pp) 855269"/>
    <att type="string" name="interaction" value="pp"/>
    <att type="int" name="SCORE" value="248"/>
    <att type="string" name="support" value="{&quot;StringDB&quot;: &quot;physical&quot;, &quot;StringEvidence&quot;: &quot;experiments:0.217,coexpression:0.176&quot;, &quot;BioGrid&quot;: &quot;physical&quot;, &quot;BioGrid_PubMed&quot;: &quot;36018804&quot;, &quot;BioGrid_Type&quot;: &quot;Affinity Capture-MS&quot;, &quot;String_Score_Physical&quot;: 248, &quot;String_Score_Combined&quot;: 381}"/>
  </edge>
  <edge label="850375 (pp) 855466" source="16" target="965">
    <att type="string" name="canonicalName" value="850375 (pp) 855466"/>
    <att type="string" name="interaction" value="pp"/>
    <att type="int" name="SCORE" value="315"/>
    <att type="string" name="support" value="{&quot;StringDB&quot;: &quot;physical&quot;, &quot;StringEvidence&quot;: &quot;experiments:0.286,coexpression:0.078&quot;, &quot;BioGrid&quot;: &quot;physical&quot;, &quot;BioGrid_PubMed&quot;: &quot;21232131&quot;, &quot;BioGrid_Type&quot;: &quot;Affinity Capture-RNA&quot;, &quot;String_Score_Physical&quot;: 315, &quot;String_Score_Combined&quot;: 368}"/>
  </edge>
  <edge label="850375 (pp) 855547" source="16" target="979">
    <att type="string" name="canonicalName" value="850375 (pp) 855547"/>
    <att type="string" name="interaction" value="pp"/>
    <att type="int" name="SCORE" value="208"/>
    <att type="string" name="support" value="{&quot;StringDB&quot;: &quot;functional&quot;, &quot;StringEvidence&quot;: &quot;textmining:0.756,coexpression:0.435&quot;, &quot;BioGrid&quot;: &quot;physical&quot;, &quot;BioGrid_PubMed&quot;: &quot;36018804&quot;, &quot;BioGrid_Type&quot;: &quot;Affinity Capture-MS&quot;, &quot;String_Score_Combined&quot;: 867, &quot;String_Score_Physical&quot;: 208}"/>
  </edge>
  <edge label="850375 (pp) 855663" source="16" target="1003">
    <att type="string" name="canonicalName" value="850375 (pp) 855663"/>
    <att type="string" name="interaction" value="pp"/>
    <att type="int" name="SCORE" value="258"/>
    <att type="string" name="support" value="{&quot;StringDB&quot;: &quot;physical&quot;, &quot;StringEvidence&quot;: &quot;experiments:0.226,coexpression:0.168&quot;, &quot;String_Score_Physical&quot;: 258, &quot;String_Score_Combined&quot;: 382}"/>
  </edge>
  <edge label="850375 (pp) 856012" source="16" target="1073">
    <att type="string" name="canonicalName" value="850375 (pp) 856012"/>
    <att type="string" name="interaction" value="pp"/>
    <att type="int" name="SCORE" value="245"/>
    <att type="string" name="support" value="{&quot;StringDB&quot;: &quot;physical&quot;, &quot;StringEvidence&quot;: &quot;coexpression:0.273,experiments:0.214&quot;, &quot;String_Score_Physical&quot;: 245, &quot;String_Score_Combined&quot;: 451}"/>
  </edge>
  <edge label="850375 (pp) 856063" source="16" target="1083">
    <att type="string" name="canonicalName" value="850375 (pp) 856063"/>
    <att type="string" name="interaction" value="pp"/>
    <att type="int" name="SCORE" value="248"/>
    <att type="string" name="support" value="{&quot;StringDB&quot;: &quot;physical&quot;, &quot;StringEvidence&quot;: &quot;coexpression:0.741,experiments:0.217&quot;, &quot;BioGrid&quot;: &quot;physical&quot;, &quot;BioGrid_PubMed&quot;: &quot;36018804&quot;, &quot;BioGrid_Type&quot;: &quot;Affinity Capture-MS&quot;, &quot;String_Score_Physical&quot;: 248, &quot;String_Score_Combined&quot;: 805}"/>
  </edge>
  <edge label="850375 (pp) 856095" source="16" target="1090">
    <att type="string" name="canonicalName" value="850375 (pp) 856095"/>
    <att type="string" name="interaction" value="pp"/>
    <att type="int" name="SCORE" value="208"/>
    <att type="string" name="support" value="{&quot;StringDB&quot;: &quot;functional&quot;, &quot;StringEvidence&quot;: &quot;coexpression:0.250&quot;, &quot;BioGrid&quot;: &quot;physical&quot;, &quot;BioGrid_PubMed&quot;: &quot;36018804&quot;, &quot;BioGrid_Type&quot;: &quot;Proximity Label-MS&quot;, &quot;String_Score_Combined&quot;: 280, &quot;String_Score_Physical&quot;: 208}"/>
  </edge>
  <edge label="850375 (pp) 856449" source="16" target="1165">
    <att type="string" name="canonicalName" value="850375 (pp) 856449"/>
    <att type="string" name="interaction" value="pp"/>
    <att type="int" name="SCORE" value="240"/>
    <att type="string" name="support" value="{&quot;StringDB&quot;: &quot;physical&quot;, &quot;StringEvidence&quot;: &quot;coexpression:0.823,experiments:0.209&quot;, &quot;BioGrid&quot;: &quot;physical&quot;, &quot;BioGrid_PubMed&quot;: &quot;36018804&quot;, &quot;BioGrid_Type&quot;: &quot;Affinity Capture-Western&quot;, &quot;String_Score_Physical&quot;: 240, &quot;String_Score_Combined&quot;: 865}"/>
  </edge>
  <edge label="850375 (pp) 856463" source="16" target="1170">
    <att type="string" name="canonicalName" value="850375 (pp) 856463"/>
    <att type="string" name="interaction" value="pp"/>
    <att type="int" name="SCORE" value="208"/>
    <att type="string" name="support" value="{&quot;StringDB&quot;: &quot;functional&quot;, &quot;StringEvidence&quot;: &quot;coexpression:0.655&quot;, &quot;BioGrid&quot;: &quot;physical&quot;, &quot;BioGrid_PubMed&quot;: &quot;36018804&quot;, &quot;BioGrid_Type&quot;: &quot;Proximity Label-MS,Affinity Capture-MS,Affinity Capture-Western&quot;, &quot;String_Score_Combined&quot;: 668, &quot;String_Score_Physical&quot;: 208}"/>
  </edge>
  <edge label="850375 (pp) 856723" source="16" target="1213">
    <att type="string" name="canonicalName" value="850375 (pp) 856723"/>
    <att type="string" name="interaction" value="pp"/>
    <att type="int" name="SCORE" value="219"/>
    <att type="string" name="support" value="{&quot;StringDB&quot;: &quot;physical&quot;, &quot;StringEvidence&quot;: &quot;coexpression:0.343,experiments:0.186&quot;, &quot;String_Score_Physical&quot;: 219, &quot;String_Score_Combined&quot;: 486}"/>
  </edge>
  <edge label="850375 (pp) 856863" source="16" target="1246">
    <att type="string" name="canonicalName" value="850375 (pp) 856863"/>
    <att type="string" name="interaction" value="pp"/>
    <att type="int" name="SCORE" value="208"/>
    <att type="string" name="support" value="{&quot;StringDB&quot;: &quot;functional&quot;, &quot;StringEvidence&quot;: &quot;coexpression:0.625&quot;, &quot;BioGrid&quot;: &quot;physical&quot;, &quot;BioGrid_PubMed&quot;: &quot;36018804&quot;, &quot;BioGrid_Type&quot;: &quot;Proximity Label-MS&quot;, &quot;String_Score_Combined&quot;: 640, &quot;String_Score_Physical&quot;: 208}"/>
  </edge>
  <edge label="850383 (pp) 850528" source="17" target="50">
    <att type="string" name="canonicalName" value="850383 (pp) 850528"/>
    <att type="string" name="interaction" value="pp"/>
    <att type="int" name="SCORE" value="323"/>
    <att type="string" name="support" value="{&quot;StringDB&quot;: &quot;physical&quot;, &quot;StringEvidence&quot;: &quot;textmining:0.864,experiments:0.295,coexpression:0.181&quot;, &quot;String_Score_Physical&quot;: 323, &quot;String_Score_Combined&quot;: 924}"/>
  </edge>
  <edge label="850383 (pp) 850598" source="17" target="62">
    <att type="string" name="canonicalName" value="850383 (pp) 850598"/>
    <att type="string" name="interaction" value="pp"/>
    <att type="int" name="SCORE" value="288"/>
    <att type="string" name="support" value="{&quot;StringDB&quot;: &quot;physical&quot;, &quot;StringEvidence&quot;: &quot;textmining:0.547,experiments:0.259,coexpression:0.004&quot;, &quot;BioGrid&quot;: &quot;genetic&quot;, &quot;BioGrid_PubMed&quot;: &quot;9685490&quot;, &quot;BioGrid_Type&quot;: &quot;Dosage Rescue&quot;, &quot;String_Score_Physical&quot;: 288, &quot;String_Score_Combined&quot;: 679}"/>
  </edge>
  <edge label="850383 (pp) 850728" source="17" target="88">
    <att type="string" name="canonicalName" value="850383 (pp) 850728"/>
    <att type="string" name="interaction" value="pp"/>
    <att type="int" name="SCORE" value="198"/>
    <att type="string" name="support" value="{&quot;StringDB&quot;: &quot;physical&quot;, &quot;StringEvidence&quot;: &quot;experiments:0.164&quot;, &quot;BioGrid&quot;: &quot;genetic&quot;, &quot;BioGrid_PubMed&quot;: &quot;27708008,14764870&quot;, &quot;BioGrid_Type&quot;: &quot;Negative Genetic,Synthetic Lethality&quot;, &quot;BioGrid_Score&quot;: &quot;-0.4911&quot;, &quot;String_Score_Physical&quot;: 198, &quot;String_Score_Combined&quot;: 198}"/>
  </edge>
  <edge label="850383 (pp) 851313" source="17" target="201">
    <att type="string" name="canonicalName" value="850383 (pp) 851313"/>
    <att type="string" name="interaction" value="pp"/>
    <att type="int" name="SCORE" value="192"/>
    <att type="string" name="support" value="{&quot;StringDB&quot;: &quot;physical&quot;, &quot;StringEvidence&quot;: &quot;experiments:0.157,textmining:0.015,coexpression:0.009&quot;, &quot;String_Score_Physical&quot;: 192, &quot;String_Score_Combined&quot;: 211}"/>
  </edge>
  <edge label="850383 (pp) 851518" source="17" target="248">
    <att type="string" name="canonicalName" value="850383 (pp) 851518"/>
    <att type="string" name="interaction" value="pp"/>
    <att type="int" name="SCORE" value="191"/>
    <att type="string" name="support" value="{&quot;StringDB&quot;: &quot;physical&quot;, &quot;StringEvidence&quot;: &quot;experiments:0.156,textmining:0.057,coexpression:0.016&quot;, &quot;String_Score_Physical&quot;: 191, &quot;String_Score_Combined&quot;: 249}"/>
  </edge>
  <edge label="850383 (pp) 851741" source="17" target="287">
    <att type="string" name="canonicalName" value="850383 (pp) 851741"/>
    <att type="string" name="interaction" value="pp"/>
    <att type="int" name="SCORE" value="220"/>
    <att type="string" name="support" value="{&quot;StringDB&quot;: &quot;physical&quot;, &quot;StringEvidence&quot;: &quot;experiments:0.187,coexpression:0.014&quot;, &quot;String_Score_Physical&quot;: 220, &quot;String_Score_Combined&quot;: 230}"/>
  </edge>
  <edge label="850383 (pp) 852229" source="17" target="381">
    <att type="string" name="canonicalName" value="850383 (pp) 852229"/>
    <att type="string" name="interaction" value="pp"/>
    <att type="int" name="SCORE" value="192"/>
    <att type="string" name="support" value="{&quot;StringDB&quot;: &quot;physical&quot;, &quot;StringEvidence&quot;: &quot;experiments:0.157,textmining:0.015,coexpression:0.009&quot;, &quot;String_Score_Physical&quot;: 192, &quot;String_Score_Combined&quot;: 211}"/>
  </edge>
  <edge label="850383 (pp) 852838" source="17" target="487">
    <att type="string" name="canonicalName" value="850383 (pp) 852838"/>
    <att type="string" name="interaction" value="pp"/>
    <att type="int" name="SCORE" value="192"/>
    <att type="string" name="support" value="{&quot;StringDB&quot;: &quot;physical&quot;, &quot;StringEvidence&quot;: &quot;experiments:0.157,textmining:0.015,coexpression:0.009&quot;, &quot;String_Score_Physical&quot;: 192, &quot;String_Score_Combined&quot;: 211}"/>
  </edge>
  <edge label="850383 (pp) 853060" source="17" target="528">
    <att type="string" name="canonicalName" value="850383 (pp) 853060"/>
    <att type="string" name="interaction" value="pp"/>
    <att type="int" name="SCORE" value="192"/>
    <att type="string" name="support" value="{&quot;StringDB&quot;: &quot;physical&quot;, &quot;StringEvidence&quot;: &quot;experiments:0.157,textmining:0.015,coexpression:0.009&quot;, &quot;String_Score_Physical&quot;: 192, &quot;String_Score_Combined&quot;: 211}"/>
  </edge>
  <edge label="850383 (pp) 853187" source="17" target="551">
    <att type="string" name="canonicalName" value="850383 (pp) 853187"/>
    <att type="string" name="interaction" value="pp"/>
    <att type="int" name="SCORE" value="198"/>
    <att type="string" name="support" value="{&quot;StringDB&quot;: &quot;physical&quot;, &quot;StringEvidence&quot;: &quot;experiments:0.164,textmining:0.001&quot;, &quot;String_Score_Physical&quot;: 198, &quot;String_Score_Combined&quot;: 198}"/>
  </edge>
  <edge label="850383 (pp) 853479" source="17" target="600">
    <att type="string" name="canonicalName" value="850383 (pp) 853479"/>
    <att type="string" name="interaction" value="pp"/>
    <att type="int" name="SCORE" value="623"/>
    <att type="string" name="support" value="{&quot;StringDB&quot;: &quot;physical&quot;, &quot;StringEvidence&quot;: &quot;textmining:0.868,experiments:0.608,coexpression:0.127&quot;, &quot;BioGrid&quot;: &quot;physical&quot;, &quot;BioGrid_PubMed&quot;: &quot;10900456&quot;, &quot;BioGrid_Type&quot;: &quot;Two-hybrid&quot;, &quot;String_Score_Physical&quot;: 623, &quot;String_Score_Combined&quot;: 956}"/>
  </edge>
  <edge label="850383 (pp) 853681" source="17" target="649">
    <att type="string" name="canonicalName" value="850383 (pp) 853681"/>
    <att type="string" name="interaction" value="pp"/>
    <att type="int" name="SCORE" value="190"/>
    <att type="string" name="support" value="{&quot;StringDB&quot;: &quot;physical&quot;, &quot;StringEvidence&quot;: &quot;experiments:0.155,textmining:0.014,coexpression:0.002&quot;, &quot;String_Score_Physical&quot;: 190, &quot;String_Score_Combined&quot;: 202}"/>
  </edge>
  <edge label="850383 (pp) 854079" source="17" target="729">
    <att type="string" name="canonicalName" value="850383 (pp) 854079"/>
    <att type="string" name="interaction" value="pp"/>
    <att type="int" name="SCORE" value="720"/>
    <att type="string" name="support" value="{&quot;StringDB&quot;: &quot;physical&quot;, &quot;StringEvidence&quot;: &quot;database:0.708,textmining:0.426&quot;, &quot;String_Score_Physical&quot;: 720, &quot;String_Score_Combined&quot;: 839}"/>
  </edge>
  <edge label="850383 (pp) 854749" source="17" target="833">
    <att type="string" name="canonicalName" value="850383 (pp) 854749"/>
    <att type="string" name="interaction" value="pp"/>
    <att type="int" name="SCORE" value="192"/>
    <att type="string" name="support" value="{&quot;StringDB&quot;: &quot;physical&quot;, &quot;StringEvidence&quot;: &quot;experiments:0.157,textmining:0.015,coexpression:0.009&quot;, &quot;String_Score_Physical&quot;: 192, &quot;String_Score_Combined&quot;: 211}"/>
  </edge>
  <edge label="850383 (pp) 854826" source="17" target="848">
    <att type="string" name="canonicalName" value="850383 (pp) 854826"/>
    <att type="string" name="interaction" value="pp"/>
    <att type="int" name="SCORE" value="262"/>
    <att type="string" name="support" value="{&quot;StringDB&quot;: &quot;physical&quot;, &quot;StringEvidence&quot;: &quot;experiments:0.230,textmining:0.119,coexpression:0.076&quot;, &quot;String_Score_Physical&quot;: 262, &quot;String_Score_Combined&quot;: 399}"/>
  </edge>
  <edge label="850383 (pp) 854956" source="17" target="877">
    <att type="string" name="canonicalName" value="850383 (pp) 854956"/>
    <att type="string" name="interaction" value="pp"/>
    <att type="int" name="SCORE" value="262"/>
    <att type="string" name="support" value="{&quot;StringDB&quot;: &quot;physical&quot;, &quot;StringEvidence&quot;: &quot;experiments:0.230,textmining:0.080,coexpression:0.038&quot;, &quot;String_Score_Physical&quot;: 262, &quot;String_Score_Combined&quot;: 346}"/>
  </edge>
  <edge label="850383 (pp) 855067" source="17" target="899">
    <att type="string" name="canonicalName" value="850383 (pp) 855067"/>
    <att type="string" name="interaction" value="pp"/>
    <att type="int" name="SCORE" value="323"/>
    <att type="string" name="support" value="{&quot;StringDB&quot;: &quot;physical&quot;, &quot;StringEvidence&quot;: &quot;experiments:0.294,coexpression:0.011&quot;, &quot;BioGrid&quot;: &quot;genetic&quot;, &quot;BioGrid_PubMed&quot;: &quot;27708008,20093466,16487579&quot;, &quot;BioGrid_Type&quot;: &quot;Negative Genetic,Synthetic Growth Defect&quot;, &quot;BioGrid_Score&quot;: &quot;-0.1564,-0.1752&quot;, &quot;String_Score_Physical&quot;: 323, &quot;String_Score_Combined&quot;: 330}"/>
  </edge>
  <edge label="850383 (pp) 855310" source="17" target="938">
    <att type="string" name="canonicalName" value="850383 (pp) 855310"/>
    <att type="string" name="interaction" value="pp"/>
    <att type="int" name="SCORE" value="226"/>
    <att type="string" name="support" value="{&quot;StringDB&quot;: &quot;physical&quot;, &quot;StringEvidence&quot;: &quot;experiments:0.194,textmining:0.057&quot;, &quot;String_Score_Physical&quot;: 226, &quot;String_Score_Combined&quot;: 271}"/>
  </edge>
  <edge label="850383 (pp) 855332" source="17" target="944">
    <att type="string" name="canonicalName" value="850383 (pp) 855332"/>
    <att type="string" name="interaction" value="pp"/>
    <att type="int" name="SCORE" value="262"/>
    <att type="string" name="support" value="{&quot;StringDB&quot;: &quot;physical&quot;, &quot;StringEvidence&quot;: &quot;experiments:0.230,textmining:0.028,coexpression:0.015&quot;, &quot;String_Score_Physical&quot;: 262, &quot;String_Score_Combined&quot;: 293}"/>
  </edge>
  <edge label="850383 (pp) 855466" source="17" target="965">
    <att type="string" name="canonicalName" value="850383 (pp) 855466"/>
    <att type="string" name="interaction" value="pp"/>
    <att type="int" name="SCORE" value="315"/>
    <att type="string" name="support" value="{&quot;StringDB&quot;: &quot;physical&quot;, &quot;StringEvidence&quot;: &quot;experiments:0.286,coexpression:0.008&quot;, &quot;BioGrid&quot;: &quot;physical&quot;, &quot;BioGrid_PubMed&quot;: &quot;21232131&quot;, &quot;BioGrid_Type&quot;: &quot;Affinity Capture-RNA&quot;, &quot;String_Score_Physical&quot;: 315, &quot;String_Score_Combined&quot;: 320}"/>
  </edge>
  <edge label="850383 (pp) 855558" source="17" target="982">
    <att type="string" name="canonicalName" value="850383 (pp) 855558"/>
    <att type="string" name="interaction" value="pp"/>
    <att type="int" name="SCORE" value="190"/>
    <att type="string" name="support" value="{&quot;StringDB&quot;: &quot;physical&quot;, &quot;StringEvidence&quot;: &quot;experiments:0.155,textmining:0.014,coexpression:0.002&quot;, &quot;String_Score_Physical&quot;: 190, &quot;String_Score_Combined&quot;: 202}"/>
  </edge>
  <edge label="850383 (pp) 856163" source="17" target="1103">
    <att type="string" name="canonicalName" value="850383 (pp) 856163"/>
    <att type="string" name="interaction" value="pp"/>
    <att type="int" name="SCORE" value="995"/>
    <att type="string" name="support" value="{&quot;StringDB&quot;: &quot;physical&quot;, &quot;StringEvidence&quot;: &quot;experiments:0.958,database:0.896,textmining:0.856,coexpression:0.009&quot;, &quot;BioGrid&quot;: &quot;physical&quot;, &quot;BioGrid_PubMed&quot;: &quot;16554755,11805826,10504710&quot;, &quot;BioGrid_Type&quot;: &quot;Affinity Capture-MS&quot;, &quot;String_Score_Physical&quot;: 995, &quot;String_Score_Combined&quot;: 999}"/>
  </edge>
  <edge label="850383 (pp) 856307" source="17" target="1134">
    <att type="string" name="canonicalName" value="850383 (pp) 856307"/>
    <att type="string" name="interaction" value="pp"/>
    <att type="int" name="SCORE" value="250"/>
    <att type="string" name="support" value="{&quot;StringDB&quot;: &quot;physical&quot;, &quot;StringEvidence&quot;: &quot;experiments:0.219,textmining:0.043,coexpression:0.009&quot;, &quot;String_Score_Physical&quot;: 250, &quot;String_Score_Combined&quot;: 289}"/>
  </edge>
  <edge label="850383 (pp) 856404" source="17" target="1153">
    <att type="string" name="canonicalName" value="850383 (pp) 856404"/>
    <att type="string" name="interaction" value="pp"/>
    <att type="int" name="SCORE" value="901"/>
    <att type="string" name="support" value="{&quot;StringDB&quot;: &quot;physical&quot;, &quot;StringEvidence&quot;: &quot;database:0.896,textmining:0.681,experiments:0.020,coexpression:0.009&quot;, &quot;String_Score_Physical&quot;: 901, &quot;String_Score_Combined&quot;: 969}"/>
  </edge>
  <edge label="850383 (pp) 856559" source="17" target="1191">
    <att type="string" name="canonicalName" value="850383 (pp) 856559"/>
    <att type="string" name="interaction" value="pp"/>
    <att type="int" name="SCORE" value="288"/>
    <att type="string" name="support" value="{&quot;StringDB&quot;: &quot;physical&quot;, &quot;StringEvidence&quot;: &quot;experiments:0.259&quot;, &quot;BioGrid&quot;: &quot;genetic&quot;, &quot;BioGrid_PubMed&quot;: &quot;24700328&quot;, &quot;BioGrid_Type&quot;: &quot;Negative Genetic&quot;, &quot;String_Score_Physical&quot;: 288, &quot;String_Score_Combined&quot;: 288}"/>
  </edge>
  <edge label="850383 (pp) 856848" source="17" target="1242">
    <att type="string" name="canonicalName" value="850383 (pp) 856848"/>
    <att type="string" name="interaction" value="pp"/>
    <att type="int" name="SCORE" value="327"/>
    <att type="string" name="support" value="{&quot;StringDB&quot;: &quot;physical&quot;, &quot;StringEvidence&quot;: &quot;textmining:0.869,experiments:0.298,coexpression:0.046&quot;, &quot;String_Score_Physical&quot;: 327, &quot;String_Score_Combined&quot;: 915}"/>
  </edge>
  <edge label="850395 (pp) 850549" source="18" target="52">
    <att type="string" name="canonicalName" value="850395 (pp) 850549"/>
    <att type="string" name="interaction" value="pp"/>
    <att type="int" name="SCORE" value="315"/>
    <att type="string" name="support" value="{&quot;StringDB&quot;: &quot;physical&quot;, &quot;StringEvidence&quot;: &quot;experiments:0.286&quot;, &quot;BioGrid&quot;: &quot;physical&quot;, &quot;BioGrid_PubMed&quot;: &quot;21825077&quot;, &quot;BioGrid_Type&quot;: &quot;Affinity Capture-MS&quot;, &quot;String_Score_Physical&quot;: 315, &quot;String_Score_Combined&quot;: 315}"/>
  </edge>
  <edge label="850395 (pp) 851399" source="18" target="221">
    <att type="string" name="canonicalName" value="850395 (pp) 851399"/>
    <att type="string" name="interaction" value="pp"/>
    <att type="int" name="SCORE" value="463"/>
    <att type="string" name="support" value="{&quot;StringDB&quot;: &quot;physical&quot;, &quot;StringEvidence&quot;: &quot;experiments:0.441&quot;, &quot;BioGrid&quot;: &quot;physical&quot;, &quot;BioGrid_PubMed&quot;: &quot;25817432,22199229&quot;, &quot;BioGrid_Type&quot;: &quot;Co-fractionation,Affinity Capture-MS&quot;, &quot;String_Score_Physical&quot;: 463, &quot;String_Score_Combined&quot;: 463}"/>
  </edge>
  <edge label="850395 (pp) 851520" source="18" target="249">
    <att type="string" name="canonicalName" value="850395 (pp) 851520"/>
    <att type="string" name="interaction" value="pp"/>
    <att type="int" name="SCORE" value="288"/>
    <att type="string" name="support" value="{&quot;StringDB&quot;: &quot;physical&quot;, &quot;StringEvidence&quot;: &quot;experiments:0.259&quot;, &quot;BioGrid&quot;: &quot;genetic&quot;, &quot;BioGrid_PubMed&quot;: &quot;21902802&quot;, &quot;BioGrid_Type&quot;: &quot;Phenotypic Suppression&quot;, &quot;String_Score_Physical&quot;: 288, &quot;String_Score_Combined&quot;: 288}"/>
  </edge>
  <edge label="850395 (pp) 851810" source="18" target="302">
    <att type="string" name="canonicalName" value="850395 (pp) 851810"/>
    <att type="string" name="interaction" value="pp"/>
    <att type="int" name="SCORE" value="315"/>
    <att type="string" name="support" value="{&quot;StringDB&quot;: &quot;physical&quot;, &quot;StringEvidence&quot;: &quot;experiments:0.286&quot;, &quot;BioGrid&quot;: &quot;physical&quot;, &quot;BioGrid_PubMed&quot;: &quot;22199229&quot;, &quot;BioGrid_Type&quot;: &quot;Affinity Capture-MS&quot;, &quot;String_Score_Physical&quot;: 315, &quot;String_Score_Combined&quot;: 315}"/>
  </edge>
  <edge label="850395 (pp) 852127" source="18" target="372">
    <att type="string" name="canonicalName" value="850395 (pp) 852127"/>
    <att type="string" name="interaction" value="pp"/>
    <att type="int" name="SCORE" value="315"/>
    <att type="string" name="support" value="{&quot;StringDB&quot;: &quot;physical&quot;, &quot;StringEvidence&quot;: &quot;experiments:0.286&quot;, &quot;BioGrid&quot;: &quot;physical&quot;, &quot;BioGrid_PubMed&quot;: &quot;22271760&quot;, &quot;BioGrid_Type&quot;: &quot;Affinity Capture-RNA&quot;, &quot;BioGrid_Score&quot;: &quot;0.89&quot;, &quot;String_Score_Physical&quot;: 315, &quot;String_Score_Combined&quot;: 315}"/>
  </edge>
  <edge label="850395 (pp) 852946" source="18" target="502">
    <att type="string" name="canonicalName" value="850395 (pp) 852946"/>
    <att type="string" name="interaction" value="pp"/>
    <att type="int" name="SCORE" value="208"/>
    <att type="string" name="support" value="{&quot;BioGrid&quot;: &quot;physical&quot;, &quot;BioGrid_PubMed&quot;: &quot;18467557&quot;, &quot;BioGrid_Type&quot;: &quot;PCA&quot;}"/>
  </edge>
  <edge label="850395 (pp) 853713" source="18" target="654">
    <att type="string" name="canonicalName" value="850395 (pp) 853713"/>
    <att type="string" name="interaction" value="pp"/>
    <att type="int" name="SCORE" value="313"/>
    <att type="string" name="support" value="{&quot;StringDB&quot;: &quot;physical&quot;, &quot;StringEvidence&quot;: &quot;experiments:0.285&quot;, &quot;BioGrid&quot;: &quot;physical&quot;, &quot;BioGrid_PubMed&quot;: &quot;18467557&quot;, &quot;BioGrid_Type&quot;: &quot;PCA&quot;, &quot;String_Score_Physical&quot;: 313, &quot;String_Score_Combined&quot;: 313}"/>
  </edge>
  <edge label="850395 (pp) 853811" source="18" target="668">
    <att type="string" name="canonicalName" value="850395 (pp) 853811"/>
    <att type="string" name="interaction" value="pp"/>
    <att type="int" name="SCORE" value="402"/>
    <att type="string" name="support" value="{&quot;StringDB&quot;: &quot;physical&quot;, &quot;StringEvidence&quot;: &quot;experiments:0.376&quot;, &quot;BioGrid&quot;: &quot;physical&quot;, &quot;BioGrid_PubMed&quot;: &quot;29180430,18467557&quot;, &quot;BioGrid_Type&quot;: &quot;PCA,Affinity Capture-MS&quot;, &quot;String_Score_Physical&quot;: 402, &quot;String_Score_Combined&quot;: 402}"/>
  </edge>
  <edge label="850395 (pp) 854373" source="18" target="768">
    <att type="string" name="canonicalName" value="850395 (pp) 854373"/>
    <att type="string" name="interaction" value="pp"/>
    <att type="int" name="SCORE" value="315"/>
    <att type="string" name="support" value="{&quot;StringDB&quot;: &quot;physical&quot;, &quot;StringEvidence&quot;: &quot;experiments:0.286&quot;, &quot;BioGrid&quot;: &quot;physical&quot;, &quot;BioGrid_PubMed&quot;: &quot;26524240&quot;, &quot;BioGrid_Type&quot;: &quot;Affinity Capture-RNA&quot;, &quot;String_Score_Physical&quot;: 315, &quot;String_Score_Combined&quot;: 315}"/>
  </edge>
  <edge label="850395 (pp) 854382" source="18" target="770">
    <att type="string" name="canonicalName" value="850395 (pp) 854382"/>
    <att type="string" name="interaction" value="pp"/>
    <att type="int" name="SCORE" value="208"/>
    <att type="string" name="support" value="{&quot;BioGrid&quot;: &quot;physical&quot;, &quot;BioGrid_PubMed&quot;: &quot;30593915&quot;, &quot;BioGrid_Type&quot;: &quot;Affinity Capture-MS&quot;}"/>
  </edge>
  <edge label="850395 (pp) 854941" source="18" target="872">
    <att type="string" name="canonicalName" value="850395 (pp) 854941"/>
    <att type="string" name="interaction" value="pp"/>
    <att type="int" name="SCORE" value="315"/>
    <att type="string" name="support" value="{&quot;StringDB&quot;: &quot;physical&quot;, &quot;StringEvidence&quot;: &quot;experiments:0.286&quot;, &quot;BioGrid&quot;: &quot;physical&quot;, &quot;BioGrid_PubMed&quot;: &quot;23175612&quot;, &quot;BioGrid_Type&quot;: &quot;Affinity Capture-Western&quot;, &quot;String_Score_Physical&quot;: 315, &quot;String_Score_Combined&quot;: 315}"/>
  </edge>
  <edge label="850395 (pp) 855466" source="18" target="965">
    <att type="string" name="canonicalName" value="850395 (pp) 855466"/>
    <att type="string" name="interaction" value="pp"/>
    <att type="int" name="SCORE" value="315"/>
    <att type="string" name="support" value="{&quot;StringDB&quot;: &quot;physical&quot;, &quot;StringEvidence&quot;: &quot;experiments:0.286&quot;, &quot;BioGrid&quot;: &quot;physical&quot;, &quot;BioGrid_PubMed&quot;: &quot;21277287&quot;, &quot;BioGrid_Type&quot;: &quot;Affinity Capture-MS&quot;, &quot;String_Score_Physical&quot;: 315, &quot;String_Score_Combined&quot;: 315}"/>
  </edge>
  <edge label="850395 (pp) 855512" source="18" target="975">
    <att type="string" name="canonicalName" value="850395 (pp) 855512"/>
    <att type="string" name="interaction" value="pp"/>
    <att type="int" name="SCORE" value="208"/>
    <att type="string" name="support" value="{&quot;BioGrid&quot;: &quot;physical&quot;, &quot;BioGrid_PubMed&quot;: &quot;23332755&quot;, &quot;BioGrid_Type&quot;: &quot;Co-purification&quot;}"/>
  </edge>
  <edge label="850395 (pp) 855716" source="18" target="1012">
    <att type="string" name="canonicalName" value="850395 (pp) 855716"/>
    <att type="string" name="interaction" value="pp"/>
    <att type="int" name="SCORE" value="208"/>
    <att type="string" name="support" value="{&quot;BioGrid&quot;: &quot;physical&quot;, &quot;BioGrid_PubMed&quot;: &quot;18467557&quot;, &quot;BioGrid_Type&quot;: &quot;PCA&quot;}"/>
  </edge>
  <edge label="850395 (pp) 855787" source="18" target="1027">
    <att type="string" name="canonicalName" value="850395 (pp) 855787"/>
    <att type="string" name="interaction" value="pp"/>
    <att type="int" name="SCORE" value="299"/>
    <att type="string" name="support" value="{&quot;StringDB&quot;: &quot;physical&quot;, &quot;StringEvidence&quot;: &quot;experiments:0.269&quot;, &quot;BioGrid&quot;: &quot;physical&quot;, &quot;BioGrid_PubMed&quot;: &quot;20508643,16554755&quot;, &quot;BioGrid_Type&quot;: &quot;Affinity Capture-MS&quot;, &quot;String_Score_Physical&quot;: 299, &quot;String_Score_Combined&quot;: 299}"/>
  </edge>
  <edge label="850395 (pp) 856186" source="18" target="1111">
    <att type="string" name="canonicalName" value="850395 (pp) 856186"/>
    <att type="string" name="interaction" value="pp"/>
    <att type="int" name="SCORE" value="208"/>
    <att type="string" name="support" value="{&quot;BioGrid&quot;: &quot;physical&quot;, &quot;BioGrid_PubMed&quot;: &quot;18467557&quot;, &quot;BioGrid_Type&quot;: &quot;PCA&quot;}"/>
  </edge>
  <edge label="850395 (pp) 856696" source="18" target="1211">
    <att type="string" name="canonicalName" value="850395 (pp) 856696"/>
    <att type="string" name="interaction" value="pp"/>
    <att type="int" name="SCORE" value="288"/>
    <att type="string" name="support" value="{&quot;StringDB&quot;: &quot;physical&quot;, &quot;StringEvidence&quot;: &quot;experiments:0.259&quot;, &quot;BioGrid&quot;: &quot;genetic&quot;, &quot;BioGrid_PubMed&quot;: &quot;18212056&quot;, &quot;BioGrid_Type&quot;: &quot;Synthetic Growth Defect&quot;, &quot;String_Score_Physical&quot;: 288, &quot;String_Score_Combined&quot;: 288}"/>
  </edge>
  <edge label="850395 (pp) 856848" source="18" target="1242">
    <att type="string" name="canonicalName" value="850395 (pp) 856848"/>
    <att type="string" name="interaction" value="pp"/>
    <att type="int" name="SCORE" value="208"/>
    <att type="string" name="support" value="{&quot;BioGrid&quot;: &quot;physical&quot;, &quot;BioGrid_PubMed&quot;: &quot;18467557&quot;, &quot;BioGrid_Type&quot;: &quot;PCA&quot;}"/>
  </edge>
  <edge label="850401 (pp) 850422" source="19" target="25">
    <att type="string" name="canonicalName" value="850401 (pp) 850422"/>
    <att type="string" name="interaction" value="pp"/>
    <att type="int" name="SCORE" value="800"/>
    <att type="string" name="support" value="{&quot;StringDB&quot;: &quot;physical&quot;, &quot;StringEvidence&quot;: &quot;experiments:0.791,coexpression:0.251&quot;, &quot;String_Score_Physical&quot;: 800, &quot;String_Score_Combined&quot;: 850}"/>
  </edge>
  <edge label="850401 (pp) 850449" source="19" target="33">
    <att type="string" name="canonicalName" value="850401 (pp) 850449"/>
    <att type="string" name="interaction" value="pp"/>
    <att type="int" name="SCORE" value="208"/>
    <att type="string" name="support" value="{&quot;StringDB&quot;: &quot;functional&quot;, &quot;StringEvidence&quot;: &quot;coexpression:0.193&quot;, &quot;BioGrid&quot;: &quot;physical&quot;, &quot;BioGrid_PubMed&quot;: &quot;31662437&quot;, &quot;BioGrid_Type&quot;: &quot;Affinity Capture-MS&quot;, &quot;String_Score_Combined&quot;: 225, &quot;String_Score_Physical&quot;: 208}"/>
  </edge>
  <edge label="850401 (pp) 850551" source="19" target="54">
    <att type="string" name="canonicalName" value="850401 (pp) 850551"/>
    <att type="string" name="interaction" value="pp"/>
    <att type="int" name="SCORE" value="208"/>
    <att type="string" name="support" value="{&quot;BioGrid&quot;: &quot;physical&quot;, &quot;BioGrid_PubMed&quot;: &quot;31662437&quot;, &quot;BioGrid_Type&quot;: &quot;Affinity Capture-MS&quot;}"/>
  </edge>
  <edge label="850401 (pp) 850649" source="19" target="74">
    <att type="string" name="canonicalName" value="850401 (pp) 850649"/>
    <att type="string" name="interaction" value="pp"/>
    <att type="int" name="SCORE" value="815"/>
    <att type="string" name="support" value="{&quot;StringDB&quot;: &quot;physical&quot;, &quot;StringEvidence&quot;: &quot;experiments:0.808,coexpression:0.227&quot;, &quot;String_Score_Physical&quot;: 815, &quot;String_Score_Combined&quot;: 857}"/>
  </edge>
  <edge label="850401 (pp) 850688" source="19" target="84">
    <att type="string" name="canonicalName" value="850401 (pp) 850688"/>
    <att type="string" name="interaction" value="pp"/>
    <att type="int" name="SCORE" value="208"/>
    <att type="string" name="support" value="{&quot;BioGrid&quot;: &quot;physical&quot;, &quot;BioGrid_PubMed&quot;: &quot;31662437&quot;, &quot;BioGrid_Type&quot;: &quot;Affinity Capture-MS&quot;}"/>
  </edge>
  <edge label="850401 (pp) 850695" source="19" target="86">
    <att type="string" name="canonicalName" value="850401 (pp) 850695"/>
    <att type="string" name="interaction" value="pp"/>
    <att type="int" name="SCORE" value="208"/>
    <att type="string" name="support" value="{&quot;BioGrid&quot;: &quot;physical&quot;, &quot;BioGrid_PubMed&quot;: &quot;31662437&quot;, &quot;BioGrid_Type&quot;: &quot;Affinity Capture-MS&quot;}"/>
  </edge>
  <edge label="850401 (pp) 850820" source="19" target="107">
    <att type="string" name="canonicalName" value="850401 (pp) 850820"/>
    <att type="string" name="interaction" value="pp"/>
    <att type="int" name="SCORE" value="800"/>
    <att type="string" name="support" value="{&quot;StringDB&quot;: &quot;physical&quot;, &quot;StringEvidence&quot;: &quot;experiments:0.791,coexpression:0.187,textmining:0.007&quot;, &quot;String_Score_Physical&quot;: 800, &quot;String_Score_Combined&quot;: 838}"/>
  </edge>
  <edge label="850401 (pp) 850883" source="19" target="123">
    <att type="string" name="canonicalName" value="850401 (pp) 850883"/>
    <att type="string" name="interaction" value="pp"/>
    <att type="int" name="SCORE" value="800"/>
    <att type="string" name="support" value="{&quot;StringDB&quot;: &quot;physical&quot;, &quot;StringEvidence&quot;: &quot;experiments:0.791,textmining:0.220,coexpression:0.123&quot;, &quot;String_Score_Physical&quot;: 800, &quot;String_Score_Combined&quot;: 863}"/>
  </edge>
  <edge label="850401 (pp) 850893" source="19" target="126">
    <att type="string" name="canonicalName" value="850401 (pp) 850893"/>
    <att type="string" name="interaction" value="pp"/>
    <att type="int" name="SCORE" value="208"/>
    <att type="string" name="support" value="{&quot;BioGrid&quot;: &quot;physical&quot;, &quot;BioGrid_PubMed&quot;: &quot;31662437&quot;, &quot;BioGrid_Type&quot;: &quot;Affinity Capture-MS&quot;}"/>
  </edge>
  <edge label="850401 (pp) 850894" source="19" target="127">
    <att type="string" name="canonicalName" value="850401 (pp) 850894"/>
    <att type="string" name="interaction" value="pp"/>
    <att type="int" name="SCORE" value="800"/>
    <att type="string" name="support" value="{&quot;StringDB&quot;: &quot;physical&quot;, &quot;StringEvidence&quot;: &quot;experiments:0.792,textmining:0.516,coexpression:0.105&quot;, &quot;String_Score_Physical&quot;: 800, &quot;String_Score_Combined&quot;: 913}"/>
  </edge>
  <edge label="850401 (pp) 850919" source="19" target="134">
    <att type="string" name="canonicalName" value="850401 (pp) 850919"/>
    <att type="string" name="interaction" value="pp"/>
    <att type="int" name="SCORE" value="800"/>
    <att type="string" name="support" value="{&quot;StringDB&quot;: &quot;physical&quot;, &quot;StringEvidence&quot;: &quot;experiments:0.791,coexpression:0.199&quot;, &quot;String_Score_Physical&quot;: 800, &quot;String_Score_Combined&quot;: 839}"/>
  </edge>
  <edge label="850401 (pp) 851010" source="19" target="149">
    <att type="string" name="canonicalName" value="850401 (pp) 851010"/>
    <att type="string" name="interaction" value="pp"/>
    <att type="int" name="SCORE" value="208"/>
    <att type="string" name="support" value="{&quot;BioGrid&quot;: &quot;physical&quot;, &quot;BioGrid_PubMed&quot;: &quot;31662437&quot;, &quot;BioGrid_Type&quot;: &quot;Affinity Capture-MS&quot;}"/>
  </edge>
  <edge label="850401 (pp) 851125" source="19" target="167">
    <att type="string" name="canonicalName" value="850401 (pp) 851125"/>
    <att type="string" name="interaction" value="pp"/>
    <att type="int" name="SCORE" value="800"/>
    <att type="string" name="support" value="{&quot;StringDB&quot;: &quot;physical&quot;, &quot;StringEvidence&quot;: &quot;experiments:0.791,coexpression:0.096&quot;, &quot;String_Score_Physical&quot;: 800, &quot;String_Score_Combined&quot;: 819}"/>
  </edge>
  <edge label="850401 (pp) 851162" source="19" target="175">
    <att type="string" name="canonicalName" value="850401 (pp) 851162"/>
    <att type="string" name="interaction" value="pp"/>
    <att type="int" name="SCORE" value="800"/>
    <att type="string" name="support" value="{&quot;StringDB&quot;: &quot;physical&quot;, &quot;StringEvidence&quot;: &quot;experiments:0.791,coexpression:0.036&quot;, &quot;String_Score_Physical&quot;: 800, &quot;String_Score_Combined&quot;: 807}"/>
  </edge>
  <edge label="850401 (pp) 851208" source="19" target="185">
    <att type="string" name="canonicalName" value="850401 (pp) 851208"/>
    <att type="string" name="interaction" value="pp"/>
    <att type="int" name="SCORE" value="208"/>
    <att type="string" name="support" value="{&quot;StringDB&quot;: &quot;functional&quot;, &quot;StringEvidence&quot;: &quot;textmining:0.306,coexpression:0.148&quot;, &quot;BioGrid&quot;: &quot;physical&quot;, &quot;BioGrid_PubMed&quot;: &quot;31662437&quot;, &quot;BioGrid_Type&quot;: &quot;Affinity Capture-MS&quot;, &quot;String_Score_Combined&quot;: 432, &quot;String_Score_Physical&quot;: 208}"/>
  </edge>
  <edge label="850401 (pp) 851403" source="19" target="222">
    <att type="string" name="canonicalName" value="850401 (pp) 851403"/>
    <att type="string" name="interaction" value="pp"/>
    <att type="int" name="SCORE" value="800"/>
    <att type="string" name="support" value="{&quot;StringDB&quot;: &quot;physical&quot;, &quot;StringEvidence&quot;: &quot;experiments:0.791,coexpression:0.114,textmining:0.031&quot;, &quot;BioGrid&quot;: &quot;physical&quot;, &quot;BioGrid_PubMed&quot;: &quot;31662437&quot;, &quot;BioGrid_Type&quot;: &quot;Affinity Capture-MS&quot;, &quot;String_Score_Physical&quot;: 800, &quot;String_Score_Combined&quot;: 828}"/>
  </edge>
  <edge label="850401 (pp) 851407" source="19" target="224">
    <att type="string" name="canonicalName" value="850401 (pp) 851407"/>
    <att type="string" name="interaction" value="pp"/>
    <att type="int" name="SCORE" value="800"/>
    <att type="string" name="support" value="{&quot;StringDB&quot;: &quot;physical&quot;, &quot;StringEvidence&quot;: &quot;experiments:0.791,coexpression:0.175&quot;, &quot;BioGrid&quot;: &quot;physical&quot;, &quot;BioGrid_PubMed&quot;: &quot;31662437&quot;, &quot;BioGrid_Type&quot;: &quot;Affinity Capture-MS&quot;, &quot;String_Score_Physical&quot;: 800, &quot;String_Score_Combined&quot;: 835}"/>
  </edge>
  <edge label="850401 (pp) 851447" source="19" target="233">
    <att type="string" name="canonicalName" value="850401 (pp) 851447"/>
    <att type="string" name="interaction" value="pp"/>
    <att type="int" name="SCORE" value="999"/>
    <att type="string" name="support" value="{&quot;StringDB&quot;: &quot;physical&quot;, &quot;StringEvidence&quot;: &quot;experiments:0.999,textmining:0.997,database:0.896,coexpression:0.135&quot;, &quot;BioGrid&quot;: &quot;physical&quot;, &quot;BioGrid_PubMed&quot;: &quot;31662437,16829593,16554755,16429126&quot;, &quot;BioGrid_Type&quot;: &quot;Affinity Capture-MS&quot;, &quot;String_Score_Physical&quot;: 999, &quot;String_Score_Combined&quot;: 999}"/>
  </edge>
  <edge label="850401 (pp) 851548" source="19" target="255">
    <att type="string" name="canonicalName" value="850401 (pp) 851548"/>
    <att type="string" name="interaction" value="pp"/>
    <att type="int" name="SCORE" value="800"/>
    <att type="string" name="support" value="{&quot;StringDB&quot;: &quot;physical&quot;, &quot;StringEvidence&quot;: &quot;experiments:0.791,textmining:0.128,coexpression:0.079&quot;, &quot;String_Score_Physical&quot;: 800, &quot;String_Score_Combined&quot;: 839}"/>
  </edge>
  <edge label="850401 (pp) 851589" source="19" target="259">
    <att type="string" name="canonicalName" value="850401 (pp) 851589"/>
    <att type="string" name="interaction" value="pp"/>
    <att type="int" name="SCORE" value="800"/>
    <att type="string" name="support" value="{&quot;StringDB&quot;: &quot;physical&quot;, &quot;StringEvidence&quot;: &quot;experiments:0.791,coexpression:0.015&quot;, &quot;String_Score_Physical&quot;: 800, &quot;String_Score_Combined&quot;: 802}"/>
  </edge>
  <edge label="850401 (pp) 851632" source="19" target="265">
    <att type="string" name="canonicalName" value="850401 (pp) 851632"/>
    <att type="string" name="interaction" value="pp"/>
    <att type="int" name="SCORE" value="208"/>
    <att type="string" name="support" value="{&quot;StringDB&quot;: &quot;functional&quot;, &quot;StringEvidence&quot;: &quot;coexpression:0.119&quot;, &quot;BioGrid&quot;: &quot;physical&quot;, &quot;BioGrid_PubMed&quot;: &quot;31662437&quot;, &quot;BioGrid_Type&quot;: &quot;Affinity Capture-MS&quot;, &quot;String_Score_Combined&quot;: 155, &quot;String_Score_Physical&quot;: 208}"/>
  </edge>
  <edge label="850401 (pp) 851874" source="19" target="313">
    <att type="string" name="canonicalName" value="850401 (pp) 851874"/>
    <att type="string" name="interaction" value="pp"/>
    <att type="int" name="SCORE" value="999"/>
    <att type="string" name="support" value="{&quot;StringDB&quot;: &quot;physical&quot;, &quot;StringEvidence&quot;: &quot;experiments:0.999,textmining:0.997,database:0.896,coexpression:0.177&quot;, &quot;BioGrid&quot;: &quot;physical&quot;, &quot;BioGrid_PubMed&quot;: &quot;31662437,17391830,16554755,16429126,14759368,12837249,11805826&quot;, &quot;BioGrid_Type&quot;: &quot;Two-hybrid,Affinity Capture-MS&quot;, &quot;String_Score_Physical&quot;: 999, &quot;String_Score_Combined&quot;: 999}"/>
  </edge>
  <edge label="850401 (pp) 851924" source="19" target="328">
    <att type="string" name="canonicalName" value="850401 (pp) 851924"/>
    <att type="string" name="interaction" value="pp"/>
    <att type="int" name="SCORE" value="800"/>
    <att type="string" name="support" value="{&quot;StringDB&quot;: &quot;physical&quot;, &quot;StringEvidence&quot;: &quot;experiments:0.791,textmining:0.215,coexpression:0.140&quot;, &quot;String_Score_Physical&quot;: 800, &quot;String_Score_Combined&quot;: 864}"/>
  </edge>
  <edge label="850401 (pp) 851939" source="19" target="331">
    <att type="string" name="canonicalName" value="850401 (pp) 851939"/>
    <att type="string" name="interaction" value="pp"/>
    <att type="int" name="SCORE" value="800"/>
    <att type="string" name="support" value="{&quot;StringDB&quot;: &quot;physical&quot;, &quot;StringEvidence&quot;: &quot;experiments:0.791,coexpression:0.113,textmining:0.077&quot;, &quot;String_Score_Physical&quot;: 800, &quot;String_Score_Combined&quot;: 836}"/>
  </edge>
  <edge label="850401 (pp) 852007" source="19" target="344">
    <att type="string" name="canonicalName" value="850401 (pp) 852007"/>
    <att type="string" name="interaction" value="pp"/>
    <att type="int" name="SCORE" value="815"/>
    <att type="string" name="support" value="{&quot;StringDB&quot;: &quot;physical&quot;, &quot;StringEvidence&quot;: &quot;experiments:0.808,coexpression:0.167&quot;, &quot;String_Score_Physical&quot;: 815, &quot;String_Score_Combined&quot;: 846}"/>
  </edge>
  <edge label="850401 (pp) 852060" source="19" target="359">
    <att type="string" name="canonicalName" value="850401 (pp) 852060"/>
    <att type="string" name="interaction" value="pp"/>
    <att type="int" name="SCORE" value="800"/>
    <att type="string" name="support" value="{&quot;StringDB&quot;: &quot;physical&quot;, &quot;StringEvidence&quot;: &quot;experiments:0.791,coexpression:0.366&quot;, &quot;String_Score_Physical&quot;: 800, &quot;String_Score_Combined&quot;: 873}"/>
  </edge>
  <edge label="850401 (pp) 852127" source="19" target="372">
    <att type="string" name="canonicalName" value="850401 (pp) 852127"/>
    <att type="string" name="interaction" value="pp"/>
    <att type="int" name="SCORE" value="315"/>
    <att type="string" name="support" value="{&quot;StringDB&quot;: &quot;physical&quot;, &quot;StringEvidence&quot;: &quot;experiments:0.286,coexpression:0.034&quot;, &quot;BioGrid&quot;: &quot;physical&quot;, &quot;BioGrid_PubMed&quot;: &quot;22271760&quot;, &quot;BioGrid_Type&quot;: &quot;Affinity Capture-RNA&quot;, &quot;BioGrid_Score&quot;: &quot;0.603333333&quot;, &quot;String_Score_Physical&quot;: 315, &quot;String_Score_Combined&quot;: 338}"/>
  </edge>
  <edge label="850401 (pp) 852322" source="19" target="394">
    <att type="string" name="canonicalName" value="850401 (pp) 852322"/>
    <att type="string" name="interaction" value="pp"/>
    <att type="int" name="SCORE" value="315"/>
    <att type="string" name="support" value="{&quot;StringDB&quot;: &quot;physical&quot;, &quot;StringEvidence&quot;: &quot;experiments:0.287,textmining:0.123,coexpression:0.099&quot;, &quot;BioGrid&quot;: &quot;physical&quot;, &quot;BioGrid_PubMed&quot;: &quot;26572822&quot;, &quot;BioGrid_Type&quot;: &quot;Biochemical Activity&quot;, &quot;String_Score_Physical&quot;: 315, &quot;String_Score_Combined&quot;: 459}"/>
  </edge>
  <edge label="850401 (pp) 852479" source="19" target="428">
    <att type="string" name="canonicalName" value="850401 (pp) 852479"/>
    <att type="string" name="interaction" value="pp"/>
    <att type="int" name="SCORE" value="800"/>
    <att type="string" name="support" value="{&quot;StringDB&quot;: &quot;physical&quot;, &quot;StringEvidence&quot;: &quot;experiments:0.791,coexpression:0.018&quot;, &quot;String_Score_Physical&quot;: 800, &quot;String_Score_Combined&quot;: 803}"/>
  </edge>
  <edge label="850401 (pp) 852659" source="19" target="465">
    <att type="string" name="canonicalName" value="850401 (pp) 852659"/>
    <att type="string" name="interaction" value="pp"/>
    <att type="int" name="SCORE" value="600"/>
    <att type="string" name="support" value="{&quot;StringDB&quot;: &quot;physical&quot;, &quot;StringEvidence&quot;: &quot;database:0.583,textmining:0.563,coexpression:0.009&quot;, &quot;BioGrid&quot;: &quot;physical&quot;, &quot;BioGrid_PubMed&quot;: &quot;31662437&quot;, &quot;BioGrid_Type&quot;: &quot;Affinity Capture-MS&quot;, &quot;String_Score_Physical&quot;: 600, &quot;String_Score_Combined&quot;: 826}"/>
  </edge>
  <edge label="850401 (pp) 852704" source="19" target="468">
    <att type="string" name="canonicalName" value="850401 (pp) 852704"/>
    <att type="string" name="interaction" value="pp"/>
    <att type="int" name="SCORE" value="208"/>
    <att type="string" name="support" value="{&quot;BioGrid&quot;: &quot;physical&quot;, &quot;BioGrid_PubMed&quot;: &quot;31662437&quot;, &quot;BioGrid_Type&quot;: &quot;Affinity Capture-MS&quot;}"/>
  </edge>
  <edge label="850401 (pp) 852757" source="19" target="475">
    <att type="string" name="canonicalName" value="850401 (pp) 852757"/>
    <att type="string" name="interaction" value="pp"/>
    <att type="int" name="SCORE" value="230"/>
    <att type="string" name="support" value="{&quot;StringDB&quot;: &quot;physical&quot;, &quot;StringEvidence&quot;: &quot;experiments:0.198,textmining:0.097,coexpression:0.011&quot;, &quot;BioGrid&quot;: &quot;physical&quot;, &quot;BioGrid_PubMed&quot;: &quot;16554755&quot;, &quot;BioGrid_Type&quot;: &quot;Affinity Capture-MS&quot;, &quot;String_Score_Physical&quot;: 230, &quot;String_Score_Combined&quot;: 313}"/>
  </edge>
  <edge label="850401 (pp) 852876" source="19" target="495">
    <att type="string" name="canonicalName" value="850401 (pp) 852876"/>
    <att type="string" name="interaction" value="pp"/>
    <att type="int" name="SCORE" value="208"/>
    <att type="string" name="support" value="{&quot;BioGrid&quot;: &quot;physical&quot;, &quot;BioGrid_PubMed&quot;: &quot;31662437&quot;, &quot;BioGrid_Type&quot;: &quot;Affinity Capture-MS&quot;}"/>
  </edge>
  <edge label="850401 (pp) 852963" source="19" target="508">
    <att type="string" name="canonicalName" value="850401 (pp) 852963"/>
    <att type="string" name="interaction" value="pp"/>
    <att type="int" name="SCORE" value="208"/>
    <att type="string" name="support" value="{&quot;StringDB&quot;: &quot;functional&quot;, &quot;StringEvidence&quot;: &quot;textmining:0.177,coexpression:0.013&quot;, &quot;BioGrid&quot;: &quot;physical&quot;, &quot;BioGrid_PubMed&quot;: &quot;31662437&quot;, &quot;BioGrid_Type&quot;: &quot;Affinity Capture-MS&quot;, &quot;String_Score_Combined&quot;: 220, &quot;String_Score_Physical&quot;: 208}"/>
  </edge>
  <edge label="850401 (pp) 852982" source="19" target="515">
    <att type="string" name="canonicalName" value="850401 (pp) 852982"/>
    <att type="string" name="interaction" value="pp"/>
    <att type="int" name="SCORE" value="800"/>
    <att type="string" name="support" value="{&quot;StringDB&quot;: &quot;physical&quot;, &quot;StringEvidence&quot;: &quot;experiments:0.791,coexpression:0.139&quot;, &quot;BioGrid&quot;: &quot;physical&quot;, &quot;BioGrid_PubMed&quot;: &quot;31662437&quot;, &quot;BioGrid_Type&quot;: &quot;Affinity Capture-MS&quot;, &quot;String_Score_Physical&quot;: 800, &quot;String_Score_Combined&quot;: 827}"/>
  </edge>
  <edge label="850401 (pp) 853029" source="19" target="522">
    <att type="string" name="canonicalName" value="850401 (pp) 853029"/>
    <att type="string" name="interaction" value="pp"/>
    <att type="int" name="SCORE" value="800"/>
    <att type="string" name="support" value="{&quot;StringDB&quot;: &quot;physical&quot;, &quot;StringEvidence&quot;: &quot;experiments:0.791&quot;, &quot;String_Score_Physical&quot;: 800, &quot;String_Score_Combined&quot;: 800}"/>
  </edge>
  <edge label="850401 (pp) 853062" source="19" target="529">
    <att type="string" name="canonicalName" value="850401 (pp) 853062"/>
    <att type="string" name="interaction" value="pp"/>
    <att type="int" name="SCORE" value="998"/>
    <att type="string" name="support" value="{&quot;StringDB&quot;: &quot;physical&quot;, &quot;StringEvidence&quot;: &quot;textmining:0.988,experiments:0.987,database:0.896,coexpression:0.144,neighborhood:0.100&quot;, &quot;BioGrid&quot;: &quot;physical&quot;, &quot;BioGrid_PubMed&quot;: &quot;31662437,18631361,16554755,16429126&quot;, &quot;BioGrid_Type&quot;: &quot;Affinity Capture-MS,Affinity Capture-Western&quot;, &quot;String_Score_Physical&quot;: 998, &quot;String_Score_Combined&quot;: 999}"/>
  </edge>
  <edge label="850401 (pp) 853187" source="19" target="551">
    <att type="string" name="canonicalName" value="850401 (pp) 853187"/>
    <att type="string" name="interaction" value="pp"/>
    <att type="int" name="SCORE" value="208"/>
    <att type="string" name="support" value="{&quot;BioGrid&quot;: &quot;physical&quot;, &quot;BioGrid_PubMed&quot;: &quot;31662437&quot;, &quot;BioGrid_Type&quot;: &quot;Affinity Capture-MS&quot;}"/>
  </edge>
  <edge label="850401 (pp) 853335" source="19" target="581">
    <att type="string" name="canonicalName" value="850401 (pp) 853335"/>
    <att type="string" name="interaction" value="pp"/>
    <att type="int" name="SCORE" value="813"/>
    <att type="string" name="support" value="{&quot;StringDB&quot;: &quot;physical&quot;, &quot;StringEvidence&quot;: &quot;experiments:0.805,coexpression:0.084&quot;, &quot;BioGrid&quot;: &quot;physical&quot;, &quot;BioGrid_PubMed&quot;: &quot;31662437,29263326&quot;, &quot;BioGrid_Type&quot;: &quot;Affinity Capture-MS&quot;, &quot;String_Score_Physical&quot;: 813, &quot;String_Score_Combined&quot;: 829}"/>
  </edge>
  <edge label="850401 (pp) 853376" source="19" target="589">
    <att type="string" name="canonicalName" value="850401 (pp) 853376"/>
    <att type="string" name="interaction" value="pp"/>
    <att type="int" name="SCORE" value="800"/>
    <att type="string" name="support" value="{&quot;StringDB&quot;: &quot;physical&quot;, &quot;StringEvidence&quot;: &quot;experiments:0.791,coexpression:0.225&quot;, &quot;String_Score_Physical&quot;: 800, &quot;String_Score_Combined&quot;: 845}"/>
  </edge>
  <edge label="850401 (pp) 853587" source="19" target="628">
    <att type="string" name="canonicalName" value="850401 (pp) 853587"/>
    <att type="string" name="interaction" value="pp"/>
    <att type="int" name="SCORE" value="800"/>
    <att type="string" name="support" value="{&quot;StringDB&quot;: &quot;physical&quot;, &quot;StringEvidence&quot;: &quot;experiments:0.791,coexpression:0.021&quot;, &quot;String_Score_Physical&quot;: 800, &quot;String_Score_Combined&quot;: 804}"/>
  </edge>
  <edge label="850401 (pp) 853682" source="19" target="650">
    <att type="string" name="canonicalName" value="850401 (pp) 853682"/>
    <att type="string" name="interaction" value="pp"/>
    <att type="int" name="SCORE" value="208"/>
    <att type="string" name="support" value="{&quot;StringDB&quot;: &quot;functional&quot;, &quot;StringEvidence&quot;: &quot;coexpression:0.167&quot;, &quot;BioGrid&quot;: &quot;physical&quot;, &quot;BioGrid_PubMed&quot;: &quot;31662437&quot;, &quot;BioGrid_Type&quot;: &quot;Affinity Capture-MS&quot;, &quot;String_Score_Combined&quot;: 200, &quot;String_Score_Physical&quot;: 208}"/>
  </edge>
  <edge label="850401 (pp) 853762" source="19" target="662">
    <att type="string" name="canonicalName" value="850401 (pp) 853762"/>
    <att type="string" name="interaction" value="pp"/>
    <att type="int" name="SCORE" value="800"/>
    <att type="string" name="support" value="{&quot;StringDB&quot;: &quot;physical&quot;, &quot;StringEvidence&quot;: &quot;experiments:0.791,coexpression:0.186&quot;, &quot;String_Score_Physical&quot;: 800, &quot;String_Score_Combined&quot;: 837}"/>
  </edge>
  <edge label="850401 (pp) 853811" source="19" target="668">
    <att type="string" name="canonicalName" value="850401 (pp) 853811"/>
    <att type="string" name="interaction" value="pp"/>
    <att type="int" name="SCORE" value="315"/>
    <att type="string" name="support" value="{&quot;StringDB&quot;: &quot;physical&quot;, &quot;StringEvidence&quot;: &quot;experiments:0.286&quot;, &quot;BioGrid&quot;: &quot;physical&quot;, &quot;BioGrid_PubMed&quot;: &quot;29180430&quot;, &quot;BioGrid_Type&quot;: &quot;Affinity Capture-MS&quot;, &quot;String_Score_Physical&quot;: 315, &quot;String_Score_Combined&quot;: 315}"/>
  </edge>
  <edge label="850401 (pp) 853855" source="19" target="678">
    <att type="string" name="canonicalName" value="850401 (pp) 853855"/>
    <att type="string" name="interaction" value="pp"/>
    <att type="int" name="SCORE" value="208"/>
    <att type="string" name="support" value="{&quot;BioGrid&quot;: &quot;physical&quot;, &quot;BioGrid_PubMed&quot;: &quot;31662437&quot;, &quot;BioGrid_Type&quot;: &quot;Affinity Capture-MS&quot;}"/>
  </edge>
  <edge label="850401 (pp) 853893" source="19" target="684">
    <att type="string" name="canonicalName" value="850401 (pp) 853893"/>
    <att type="string" name="interaction" value="pp"/>
    <att type="int" name="SCORE" value="208"/>
    <att type="string" name="support" value="{&quot;BioGrid&quot;: &quot;physical&quot;, &quot;BioGrid_PubMed&quot;: &quot;31662437&quot;, &quot;BioGrid_Type&quot;: &quot;Affinity Capture-MS&quot;}"/>
  </edge>
  <edge label="850401 (pp) 853959" source="19" target="703">
    <att type="string" name="canonicalName" value="850401 (pp) 853959"/>
    <att type="string" name="interaction" value="pp"/>
    <att type="int" name="SCORE" value="191"/>
    <att type="string" name="support" value="{&quot;StringDB&quot;: &quot;physical&quot;, &quot;StringEvidence&quot;: &quot;textmining:0.349,experiments:0.156,coexpression:0.008&quot;, &quot;String_Score_Physical&quot;: 191, &quot;String_Score_Combined&quot;: 478}"/>
  </edge>
  <edge label="850401 (pp) 854021" source="19" target="716">
    <att type="string" name="canonicalName" value="850401 (pp) 854021"/>
    <att type="string" name="interaction" value="pp"/>
    <att type="int" name="SCORE" value="208"/>
    <att type="string" name="support" value="{&quot;StringDB&quot;: &quot;functional&quot;, &quot;StringEvidence&quot;: &quot;textmining:0.769,coexpression:0.067&quot;, &quot;BioGrid&quot;: &quot;physical&quot;, &quot;BioGrid_PubMed&quot;: &quot;31662437&quot;, &quot;BioGrid_Type&quot;: &quot;Affinity Capture-MS&quot;, &quot;String_Score_Combined&quot;: 792, &quot;String_Score_Physical&quot;: 208}"/>
  </edge>
  <edge label="850401 (pp) 854078" source="19" target="728">
    <att type="string" name="canonicalName" value="850401 (pp) 854078"/>
    <att type="string" name="interaction" value="pp"/>
    <att type="int" name="SCORE" value="208"/>
    <att type="string" name="support" value="{&quot;StringDB&quot;: &quot;functional&quot;, &quot;StringEvidence&quot;: &quot;coexpression:0.273&quot;, &quot;BioGrid&quot;: &quot;physical&quot;, &quot;BioGrid_PubMed&quot;: &quot;31662437&quot;, &quot;BioGrid_Type&quot;: &quot;Affinity Capture-MS&quot;, &quot;String_Score_Combined&quot;: 302, &quot;String_Score_Physical&quot;: 208}"/>
  </edge>
  <edge label="850401 (pp) 854138" source="19" target="738">
    <att type="string" name="canonicalName" value="850401 (pp) 854138"/>
    <att type="string" name="interaction" value="pp"/>
    <att type="int" name="SCORE" value="999"/>
    <att type="string" name="support" value="{&quot;StringDB&quot;: &quot;physical&quot;, &quot;StringEvidence&quot;: &quot;experiments:0.999,textmining:0.976,database:0.896,coexpression:0.069&quot;, &quot;BioGrid&quot;: &quot;physical&quot;, &quot;BioGrid_PubMed&quot;: &quot;31662437,28877463,27653695,19879841,19129231,18314965,17173052,16554755,16429126,12972615,11805826&quot;, &quot;BioGrid_Type&quot;: &quot;Reconstituted Complex,Co-fractionation,Affinity Capture-MS,Affinity Capture-Western&quot;, &quot;String_Score_Physical&quot;: 999, &quot;String_Score_Combined&quot;: 999}"/>
  </edge>
  <edge label="850401 (pp) 854165" source="19" target="743">
    <att type="string" name="canonicalName" value="850401 (pp) 854165"/>
    <att type="string" name="interaction" value="pp"/>
    <att type="int" name="SCORE" value="208"/>
    <att type="string" name="support" value="{&quot;StringDB&quot;: &quot;functional&quot;, &quot;StringEvidence&quot;: &quot;coexpression:0.131,textmining:0.077&quot;, &quot;BioGrid&quot;: &quot;physical&quot;, &quot;BioGrid_PubMed&quot;: &quot;31662437&quot;, &quot;BioGrid_Type&quot;: &quot;Affinity Capture-MS&quot;, &quot;String_Score_Combined&quot;: 230, &quot;String_Score_Physical&quot;: 208}"/>
  </edge>
  <edge label="850401 (pp) 854245" source="19" target="748">
    <att type="string" name="canonicalName" value="850401 (pp) 854245"/>
    <att type="string" name="interaction" value="pp"/>
    <att type="int" name="SCORE" value="800"/>
    <att type="string" name="support" value="{&quot;StringDB&quot;: &quot;physical&quot;, &quot;StringEvidence&quot;: &quot;experiments:0.791&quot;, &quot;String_Score_Physical&quot;: 800, &quot;String_Score_Combined&quot;: 800}"/>
  </edge>
  <edge label="850401 (pp) 854338" source="19" target="765">
    <att type="string" name="canonicalName" value="850401 (pp) 854338"/>
    <att type="string" name="interaction" value="pp"/>
    <att type="int" name="SCORE" value="800"/>
    <att type="string" name="support" value="{&quot;StringDB&quot;: &quot;physical&quot;, &quot;StringEvidence&quot;: &quot;experiments:0.791,coexpression:0.027,textmining:0.015&quot;, &quot;String_Score_Physical&quot;: 800, &quot;String_Score_Combined&quot;: 808}"/>
  </edge>
  <edge label="850401 (pp) 854487" source="19" target="800">
    <att type="string" name="canonicalName" value="850401 (pp) 854487"/>
    <att type="string" name="interaction" value="pp"/>
    <att type="int" name="SCORE" value="800"/>
    <att type="string" name="support" value="{&quot;StringDB&quot;: &quot;physical&quot;, &quot;StringEvidence&quot;: &quot;experiments:0.792,textmining:0.584,coexpression:0.086&quot;, &quot;String_Score_Physical&quot;: 800, &quot;String_Score_Combined&quot;: 924}"/>
  </edge>
  <edge label="850401 (pp) 854679" source="19" target="821">
    <att type="string" name="canonicalName" value="850401 (pp) 854679"/>
    <att type="string" name="interaction" value="pp"/>
    <att type="int" name="SCORE" value="800"/>
    <att type="string" name="support" value="{&quot;StringDB&quot;: &quot;physical&quot;, &quot;StringEvidence&quot;: &quot;experiments:0.791,coexpression:0.087&quot;, &quot;String_Score_Physical&quot;: 800, &quot;String_Score_Combined&quot;: 817}"/>
  </edge>
  <edge label="850401 (pp) 854741" source="19" target="830">
    <att type="string" name="canonicalName" value="850401 (pp) 854741"/>
    <att type="string" name="interaction" value="pp"/>
    <att type="int" name="SCORE" value="800"/>
    <att type="string" name="support" value="{&quot;StringDB&quot;: &quot;physical&quot;, &quot;StringEvidence&quot;: &quot;experiments:0.791,coexpression:0.035&quot;, &quot;String_Score_Physical&quot;: 800, &quot;String_Score_Combined&quot;: 807}"/>
  </edge>
  <edge label="850401 (pp) 854881" source="19" target="862">
    <att type="string" name="canonicalName" value="850401 (pp) 854881"/>
    <att type="string" name="interaction" value="pp"/>
    <att type="int" name="SCORE" value="845"/>
    <att type="string" name="support" value="{&quot;StringDB&quot;: &quot;physical&quot;, &quot;StringEvidence&quot;: &quot;experiments:0.838,coexpression:0.240&quot;, &quot;BioGrid&quot;: &quot;physical&quot;, &quot;BioGrid_PubMed&quot;: &quot;29925570&quot;, &quot;BioGrid_Type&quot;: &quot;Affinity Capture-MS&quot;, &quot;String_Score_Physical&quot;: 845, &quot;String_Score_Combined&quot;: 882}"/>
  </edge>
  <edge label="850401 (pp) 855118" source="19" target="910">
    <att type="string" name="canonicalName" value="850401 (pp) 855118"/>
    <att type="string" name="interaction" value="pp"/>
    <att type="int" name="SCORE" value="800"/>
    <att type="string" name="support" value="{&quot;StringDB&quot;: &quot;physical&quot;, &quot;StringEvidence&quot;: &quot;experiments:0.791,coexpression:0.191&quot;, &quot;String_Score_Physical&quot;: 800, &quot;String_Score_Combined&quot;: 838}"/>
  </edge>
  <edge label="850401 (pp) 855158" source="19" target="915">
    <att type="string" name="canonicalName" value="850401 (pp) 855158"/>
    <att type="string" name="interaction" value="pp"/>
    <att type="int" name="SCORE" value="208"/>
    <att type="string" name="support" value="{&quot;BioGrid&quot;: &quot;physical&quot;, &quot;BioGrid_PubMed&quot;: &quot;33326748,29263326&quot;, &quot;BioGrid_Type&quot;: &quot;Affinity Capture-MS&quot;}"/>
  </edge>
  <edge label="850401 (pp) 855269" source="19" target="931">
    <att type="string" name="canonicalName" value="850401 (pp) 855269"/>
    <att type="string" name="interaction" value="pp"/>
    <att type="int" name="SCORE" value="831"/>
    <att type="string" name="support" value="{&quot;StringDB&quot;: &quot;physical&quot;, &quot;StringEvidence&quot;: &quot;experiments:0.825,textmining:0.109,coexpression:0.075&quot;, &quot;BioGrid&quot;: &quot;physical&quot;, &quot;BioGrid_PubMed&quot;: &quot;31662437&quot;, &quot;BioGrid_Type&quot;: &quot;Affinity Capture-MS&quot;, &quot;String_Score_Physical&quot;: 831, &quot;String_Score_Combined&quot;: 861}"/>
  </edge>
  <edge label="850401 (pp) 855335" source="19" target="946">
    <att type="string" name="canonicalName" value="850401 (pp) 855335"/>
    <att type="string" name="interaction" value="pp"/>
    <att type="int" name="SCORE" value="208"/>
    <att type="string" name="support" value="{&quot;BioGrid&quot;: &quot;physical&quot;, &quot;BioGrid_PubMed&quot;: &quot;31662437&quot;, &quot;BioGrid_Type&quot;: &quot;Affinity Capture-MS&quot;}"/>
  </edge>
  <edge label="850401 (pp) 855466" source="19" target="965">
    <att type="string" name="canonicalName" value="850401 (pp) 855466"/>
    <att type="string" name="interaction" value="pp"/>
    <att type="int" name="SCORE" value="315"/>
    <att type="string" name="support" value="{&quot;StringDB&quot;: &quot;physical&quot;, &quot;StringEvidence&quot;: &quot;experiments:0.286,textmining:0.047,coexpression:0.002&quot;, &quot;BioGrid&quot;: &quot;physical&quot;, &quot;BioGrid_PubMed&quot;: &quot;21232131&quot;, &quot;BioGrid_Type&quot;: &quot;Affinity Capture-RNA&quot;, &quot;String_Score_Physical&quot;: 315, &quot;String_Score_Combined&quot;: 348}"/>
  </edge>
  <edge label="850401 (pp) 855473" source="19" target="967">
    <att type="string" name="canonicalName" value="850401 (pp) 855473"/>
    <att type="string" name="interaction" value="pp"/>
    <att type="int" name="SCORE" value="208"/>
    <att type="string" name="support" value="{&quot;BioGrid&quot;: &quot;physical&quot;, &quot;BioGrid_PubMed&quot;: &quot;31662437&quot;, &quot;BioGrid_Type&quot;: &quot;Affinity Capture-MS&quot;}"/>
  </edge>
  <edge label="850401 (pp) 855512" source="19" target="975">
    <att type="string" name="canonicalName" value="850401 (pp) 855512"/>
    <att type="string" name="interaction" value="pp"/>
    <att type="int" name="SCORE" value="208"/>
    <att type="string" name="support" value="{&quot;BioGrid&quot;: &quot;physical&quot;, &quot;BioGrid_PubMed&quot;: &quot;23332755&quot;, &quot;BioGrid_Type&quot;: &quot;Co-purification&quot;}"/>
  </edge>
  <edge label="850401 (pp) 855514" source="19" target="976">
    <att type="string" name="canonicalName" value="850401 (pp) 855514"/>
    <att type="string" name="interaction" value="pp"/>
    <att type="int" name="SCORE" value="208"/>
    <att type="string" name="support" value="{&quot;StringDB&quot;: &quot;functional&quot;, &quot;StringEvidence&quot;: &quot;coexpression:0.118&quot;, &quot;BioGrid&quot;: &quot;physical&quot;, &quot;BioGrid_PubMed&quot;: &quot;31662437&quot;, &quot;BioGrid_Type&quot;: &quot;Affinity Capture-MS&quot;, &quot;String_Score_Combined&quot;: 154, &quot;String_Score_Physical&quot;: 208}"/>
  </edge>
  <edge label="850401 (pp) 855547" source="19" target="979">
    <att type="string" name="canonicalName" value="850401 (pp) 855547"/>
    <att type="string" name="interaction" value="pp"/>
    <att type="int" name="SCORE" value="208"/>
    <att type="string" name="support" value="{&quot;BioGrid&quot;: &quot;physical&quot;, &quot;BioGrid_PubMed&quot;: &quot;31662437&quot;, &quot;BioGrid_Type&quot;: &quot;Affinity Capture-MS&quot;}"/>
  </edge>
  <edge label="850401 (pp) 855591" source="19" target="988">
    <att type="string" name="canonicalName" value="850401 (pp) 855591"/>
    <att type="string" name="interaction" value="pp"/>
    <att type="int" name="SCORE" value="208"/>
    <att type="string" name="support" value="{&quot;StringDB&quot;: &quot;functional&quot;, &quot;StringEvidence&quot;: &quot;coexpression:0.143&quot;, &quot;BioGrid&quot;: &quot;physical&quot;, &quot;BioGrid_PubMed&quot;: &quot;31662437&quot;, &quot;BioGrid_Type&quot;: &quot;Affinity Capture-MS&quot;, &quot;String_Score_Combined&quot;: 177, &quot;String_Score_Physical&quot;: 208}"/>
  </edge>
  <edge label="850401 (pp) 855609" source="19" target="994">
    <att type="string" name="canonicalName" value="850401 (pp) 855609"/>
    <att type="string" name="interaction" value="pp"/>
    <att type="int" name="SCORE" value="208"/>
    <att type="string" name="support" value="{&quot;BioGrid&quot;: &quot;physical&quot;, &quot;BioGrid_PubMed&quot;: &quot;31662437&quot;, &quot;BioGrid_Type&quot;: &quot;Affinity Capture-MS&quot;}"/>
  </edge>
  <edge label="850401 (pp) 855611" source="19" target="995">
    <att type="string" name="canonicalName" value="850401 (pp) 855611"/>
    <att type="string" name="interaction" value="pp"/>
    <att type="int" name="SCORE" value="208"/>
    <att type="string" name="support" value="{&quot;BioGrid&quot;: &quot;physical&quot;, &quot;BioGrid_PubMed&quot;: &quot;31662437&quot;, &quot;BioGrid_Type&quot;: &quot;Affinity Capture-MS&quot;}"/>
  </edge>
  <edge label="850401 (pp) 855758" source="19" target="1018">
    <att type="string" name="canonicalName" value="850401 (pp) 855758"/>
    <att type="string" name="interaction" value="pp"/>
    <att type="int" name="SCORE" value="999"/>
    <att type="string" name="support" value="{&quot;StringDB&quot;: &quot;physical&quot;, &quot;StringEvidence&quot;: &quot;experiments:0.999,textmining:0.642,coexpression:0.060&quot;, &quot;BioGrid&quot;: &quot;physical&quot;, &quot;BioGrid_PubMed&quot;: &quot;31662437,28877463,18591258&quot;, &quot;BioGrid_Type&quot;: &quot;Reconstituted Complex,Co-fractionation,Affinity Capture-MS,Affinity Capture-Western&quot;, &quot;String_Score_Physical&quot;: 999, &quot;String_Score_Combined&quot;: 999}"/>
  </edge>
  <edge label="850401 (pp) 855774" source="19" target="1023">
    <att type="string" name="canonicalName" value="850401 (pp) 855774"/>
    <att type="string" name="interaction" value="pp"/>
    <att type="int" name="SCORE" value="208"/>
    <att type="string" name="support" value="{&quot;BioGrid&quot;: &quot;physical&quot;, &quot;BioGrid_PubMed&quot;: &quot;31662437&quot;, &quot;BioGrid_Type&quot;: &quot;Affinity Capture-MS&quot;}"/>
  </edge>
  <edge label="850401 (pp) 855890" source="19" target="1045">
    <att type="string" name="canonicalName" value="850401 (pp) 855890"/>
    <att type="string" name="interaction" value="pp"/>
    <att type="int" name="SCORE" value="586"/>
    <att type="string" name="support" value="{&quot;StringDB&quot;: &quot;physical&quot;, &quot;StringEvidence&quot;: &quot;textmining:0.989,experiments:0.568,coexpression:0.212&quot;, &quot;BioGrid&quot;: &quot;physical&quot;, &quot;BioGrid_PubMed&quot;: &quot;9891085,20528918&quot;, &quot;BioGrid_Type&quot;: &quot;Two-hybrid,Affinity Capture-Western&quot;, &quot;String_Score_Physical&quot;: 586, &quot;String_Score_Combined&quot;: 996}"/>
  </edge>
  <edge label="850401 (pp) 855977" source="19" target="1064">
    <att type="string" name="canonicalName" value="850401 (pp) 855977"/>
    <att type="string" name="interaction" value="pp"/>
    <att type="int" name="SCORE" value="800"/>
    <att type="string" name="support" value="{&quot;StringDB&quot;: &quot;physical&quot;, &quot;StringEvidence&quot;: &quot;experiments:0.791,coexpression:0.215&quot;, &quot;String_Score_Physical&quot;: 800, &quot;String_Score_Combined&quot;: 843}"/>
  </edge>
  <edge label="850401 (pp) 856012" source="19" target="1073">
    <att type="string" name="canonicalName" value="850401 (pp) 856012"/>
    <att type="string" name="interaction" value="pp"/>
    <att type="int" name="SCORE" value="208"/>
    <att type="string" name="support" value="{&quot;BioGrid&quot;: &quot;physical&quot;, &quot;BioGrid_PubMed&quot;: &quot;31662437&quot;, &quot;BioGrid_Type&quot;: &quot;Affinity Capture-MS&quot;}"/>
  </edge>
  <edge label="850401 (pp) 856063" source="19" target="1083">
    <att type="string" name="canonicalName" value="850401 (pp) 856063"/>
    <att type="string" name="interaction" value="pp"/>
    <att type="int" name="SCORE" value="208"/>
    <att type="string" name="support" value="{&quot;StringDB&quot;: &quot;functional&quot;, &quot;StringEvidence&quot;: &quot;coexpression:0.156&quot;, &quot;BioGrid&quot;: &quot;physical&quot;, &quot;BioGrid_PubMed&quot;: &quot;31662437&quot;, &quot;BioGrid_Type&quot;: &quot;Affinity Capture-MS&quot;, &quot;String_Score_Combined&quot;: 190, &quot;String_Score_Physical&quot;: 208}"/>
  </edge>
  <edge label="850401 (pp) 856078" source="19" target="1087">
    <att type="string" name="canonicalName" value="850401 (pp) 856078"/>
    <att type="string" name="interaction" value="pp"/>
    <att type="int" name="SCORE" value="900"/>
    <att type="string" name="support" value="{&quot;StringDB&quot;: &quot;physical&quot;, &quot;StringEvidence&quot;: &quot;database:0.896,coexpression:0.001&quot;, &quot;String_Score_Physical&quot;: 900, &quot;String_Score_Combined&quot;: 900}"/>
  </edge>
  <edge label="850401 (pp) 856095" source="19" target="1090">
    <att type="string" name="canonicalName" value="850401 (pp) 856095"/>
    <att type="string" name="interaction" value="pp"/>
    <att type="int" name="SCORE" value="208"/>
    <att type="string" name="support" value="{&quot;BioGrid&quot;: &quot;physical&quot;, &quot;BioGrid_PubMed&quot;: &quot;31662437&quot;, &quot;BioGrid_Type&quot;: &quot;Affinity Capture-MS&quot;}"/>
  </edge>
  <edge label="850401 (pp) 856228" source="19" target="1118">
    <att type="string" name="canonicalName" value="850401 (pp) 856228"/>
    <att type="string" name="interaction" value="pp"/>
    <att type="int" name="SCORE" value="208"/>
    <att type="string" name="support" value="{&quot;BioGrid&quot;: &quot;physical&quot;, &quot;BioGrid_PubMed&quot;: &quot;31662437&quot;, &quot;BioGrid_Type&quot;: &quot;Affinity Capture-MS&quot;}"/>
  </edge>
  <edge label="850401 (pp) 856255" source="19" target="1121">
    <att type="string" name="canonicalName" value="850401 (pp) 856255"/>
    <att type="string" name="interaction" value="pp"/>
    <att type="int" name="SCORE" value="800"/>
    <att type="string" name="support" value="{&quot;StringDB&quot;: &quot;physical&quot;, &quot;StringEvidence&quot;: &quot;experiments:0.791,coexpression:0.234&quot;, &quot;String_Score_Physical&quot;: 800, &quot;String_Score_Combined&quot;: 846}"/>
  </edge>
  <edge label="850401 (pp) 856267" source="19" target="1123">
    <att type="string" name="canonicalName" value="850401 (pp) 856267"/>
    <att type="string" name="interaction" value="pp"/>
    <att type="int" name="SCORE" value="857"/>
    <att type="string" name="support" value="{&quot;StringDB&quot;: &quot;physical&quot;, &quot;StringEvidence&quot;: &quot;experiments:0.851,coexpression:0.179&quot;, &quot;BioGrid&quot;: &quot;physical&quot;, &quot;BioGrid_PubMed&quot;: &quot;29361028&quot;, &quot;BioGrid_Type&quot;: &quot;Affinity Capture-MS&quot;, &quot;String_Score_Physical&quot;: 857, &quot;String_Score_Combined&quot;: 882}"/>
  </edge>
  <edge label="850401 (pp) 856298" source="19" target="1131">
    <att type="string" name="canonicalName" value="850401 (pp) 856298"/>
    <att type="string" name="interaction" value="pp"/>
    <att type="int" name="SCORE" value="208"/>
    <att type="string" name="support" value="{&quot;StringDB&quot;: &quot;functional&quot;, &quot;StringEvidence&quot;: &quot;coexpression:0.177&quot;, &quot;BioGrid&quot;: &quot;physical&quot;, &quot;BioGrid_PubMed&quot;: &quot;31662437&quot;, &quot;BioGrid_Type&quot;: &quot;Affinity Capture-MS&quot;, &quot;String_Score_Combined&quot;: 211, &quot;String_Score_Physical&quot;: 208}"/>
  </edge>
  <edge label="850401 (pp) 856319" source="19" target="1140">
    <att type="string" name="canonicalName" value="850401 (pp) 856319"/>
    <att type="string" name="interaction" value="pp"/>
    <att type="int" name="SCORE" value="600"/>
    <att type="string" name="support" value="{&quot;StringDB&quot;: &quot;physical&quot;, &quot;StringEvidence&quot;: &quot;textmining:0.651,database:0.583,coexpression:0.022&quot;, &quot;BioGrid&quot;: &quot;physical&quot;, &quot;BioGrid_PubMed&quot;: &quot;31662437&quot;, &quot;BioGrid_Type&quot;: &quot;Affinity Capture-MS&quot;, &quot;String_Score_Physical&quot;: 600, &quot;String_Score_Combined&quot;: 863}"/>
  </edge>
  <edge label="850401 (pp) 856463" source="19" target="1170">
    <att type="string" name="canonicalName" value="850401 (pp) 856463"/>
    <att type="string" name="interaction" value="pp"/>
    <att type="int" name="SCORE" value="208"/>
    <att type="string" name="support" value="{&quot;BioGrid&quot;: &quot;physical&quot;, &quot;BioGrid_PubMed&quot;: &quot;31662437&quot;, &quot;BioGrid_Type&quot;: &quot;Affinity Capture-MS&quot;}"/>
  </edge>
  <edge label="850401 (pp) 856553" source="19" target="1188">
    <att type="string" name="canonicalName" value="850401 (pp) 856553"/>
    <att type="string" name="interaction" value="pp"/>
    <att type="int" name="SCORE" value="822"/>
    <att type="string" name="support" value="{&quot;StringDB&quot;: &quot;physical&quot;, &quot;StringEvidence&quot;: &quot;experiments:0.815,coexpression:0.123&quot;, &quot;String_Score_Physical&quot;: 822, &quot;String_Score_Combined&quot;: 844}"/>
  </edge>
  <edge label="850401 (pp) 856603" source="19" target="1198">
    <att type="string" name="canonicalName" value="850401 (pp) 856603"/>
    <att type="string" name="interaction" value="pp"/>
    <att type="int" name="SCORE" value="800"/>
    <att type="string" name="support" value="{&quot;StringDB&quot;: &quot;physical&quot;, &quot;StringEvidence&quot;: &quot;experiments:0.791,coexpression:0.062&quot;, &quot;BioGrid&quot;: &quot;physical&quot;, &quot;BioGrid_PubMed&quot;: &quot;31662437&quot;, &quot;BioGrid_Type&quot;: &quot;Affinity Capture-MS&quot;, &quot;String_Score_Physical&quot;: 800, &quot;String_Score_Combined&quot;: 812}"/>
  </edge>
  <edge label="850401 (pp) 856655" source="19" target="1206">
    <att type="string" name="canonicalName" value="850401 (pp) 856655"/>
    <att type="string" name="interaction" value="pp"/>
    <att type="int" name="SCORE" value="208"/>
    <att type="string" name="support" value="{&quot;BioGrid&quot;: &quot;physical&quot;, &quot;BioGrid_PubMed&quot;: &quot;31662437&quot;, &quot;BioGrid_Type&quot;: &quot;Affinity Capture-MS&quot;}"/>
  </edge>
  <edge label="850401 (pp) 856687" source="19" target="1207">
    <att type="string" name="canonicalName" value="850401 (pp) 856687"/>
    <att type="string" name="interaction" value="pp"/>
    <att type="int" name="SCORE" value="803"/>
    <att type="string" name="support" value="{&quot;StringDB&quot;: &quot;physical&quot;, &quot;StringEvidence&quot;: &quot;experiments:0.796,textmining:0.213,coexpression:0.060&quot;, &quot;String_Score_Physical&quot;: 803, &quot;String_Score_Combined&quot;: 854}"/>
  </edge>
  <edge label="850401 (pp) 856723" source="19" target="1213">
    <att type="string" name="canonicalName" value="850401 (pp) 856723"/>
    <att type="string" name="interaction" value="pp"/>
    <att type="int" name="SCORE" value="208"/>
    <att type="string" name="support" value="{&quot;StringDB&quot;: &quot;functional&quot;, &quot;StringEvidence&quot;: &quot;textmining:0.175,coexpression:0.038&quot;, &quot;BioGrid&quot;: &quot;physical&quot;, &quot;BioGrid_PubMed&quot;: &quot;31662437&quot;, &quot;BioGrid_Type&quot;: &quot;Affinity Capture-MS&quot;, &quot;String_Score_Combined&quot;: 238, &quot;String_Score_Physical&quot;: 208}"/>
  </edge>
  <edge label="850401 (pp) 856805" source="19" target="1232">
    <att type="string" name="canonicalName" value="850401 (pp) 856805"/>
    <att type="string" name="interaction" value="pp"/>
    <att type="int" name="SCORE" value="800"/>
    <att type="string" name="support" value="{&quot;StringDB&quot;: &quot;physical&quot;, &quot;StringEvidence&quot;: &quot;experiments:0.791,coexpression:0.035&quot;, &quot;String_Score_Physical&quot;: 800, &quot;String_Score_Combined&quot;: 807}"/>
  </edge>
  <edge label="850401 (pp) 856839" source="19" target="1237">
    <att type="string" name="canonicalName" value="850401 (pp) 856839"/>
    <att type="string" name="interaction" value="pp"/>
    <att type="int" name="SCORE" value="800"/>
    <att type="string" name="support" value="{&quot;StringDB&quot;: &quot;physical&quot;, &quot;StringEvidence&quot;: &quot;experiments:0.791,coexpression:0.016,textmining:0.003&quot;, &quot;String_Score_Physical&quot;: 800, &quot;String_Score_Combined&quot;: 803}"/>
  </edge>
  <edge label="850401 (pp) 856846" source="19" target="1240">
    <att type="string" name="canonicalName" value="850401 (pp) 856846"/>
    <att type="string" name="interaction" value="pp"/>
    <att type="int" name="SCORE" value="208"/>
    <att type="string" name="support" value="{&quot;BioGrid&quot;: &quot;physical&quot;, &quot;BioGrid_PubMed&quot;: &quot;31662437&quot;, &quot;BioGrid_Type&quot;: &quot;Affinity Capture-MS&quot;}"/>
  </edge>
  <edge label="850409 (pp) 850980" source="20" target="142">
    <att type="string" name="canonicalName" value="850409 (pp) 850980"/>
    <att type="string" name="interaction" value="pp"/>
    <att type="int" name="SCORE" value="200"/>
    <att type="string" name="support" value="{&quot;StringDB&quot;: &quot;physical&quot;, &quot;StringEvidence&quot;: &quot;experiments:0.166,textmining:0.036,coexpression:0.002&quot;, &quot;String_Score_Physical&quot;: 200, &quot;String_Score_Combined&quot;: 230}"/>
  </edge>
  <edge label="850409 (pp) 850983" source="20" target="144">
    <att type="string" name="canonicalName" value="850409 (pp) 850983"/>
    <att type="string" name="interaction" value="pp"/>
    <att type="int" name="SCORE" value="301"/>
    <att type="string" name="support" value="{&quot;StringDB&quot;: &quot;physical&quot;, &quot;StringEvidence&quot;: &quot;experiments:0.271,coexpression:0.052&quot;, &quot;BioGrid&quot;: &quot;physical&quot;, &quot;BioGrid_PubMed&quot;: &quot;12052880&quot;, &quot;BioGrid_Type&quot;: &quot;Affinity Capture-MS&quot;, &quot;String_Score_Physical&quot;: 301, &quot;String_Score_Combined&quot;: 337}"/>
  </edge>
  <edge label="850409 (pp) 851369" source="20" target="214">
    <att type="string" name="canonicalName" value="850409 (pp) 851369"/>
    <att type="string" name="interaction" value="pp"/>
    <att type="int" name="SCORE" value="243"/>
    <att type="string" name="support" value="{&quot;StringDB&quot;: &quot;physical&quot;, &quot;StringEvidence&quot;: &quot;experiments:0.212,coexpression:0.002&quot;, &quot;String_Score_Physical&quot;: 243, &quot;String_Score_Combined&quot;: 245}"/>
  </edge>
  <edge label="850409 (pp) 851761" source="20" target="293">
    <att type="string" name="canonicalName" value="850409 (pp) 851761"/>
    <att type="string" name="interaction" value="pp"/>
    <att type="int" name="SCORE" value="208"/>
    <att type="string" name="support" value="{&quot;StringDB&quot;: &quot;functional&quot;, &quot;StringEvidence&quot;: &quot;coexpression:0.151&quot;, &quot;BioGrid&quot;: &quot;physical&quot;, &quot;BioGrid_PubMed&quot;: &quot;35654035&quot;, &quot;BioGrid_Type&quot;: &quot;Affinity Capture-MS&quot;, &quot;String_Score_Combined&quot;: 186, &quot;String_Score_Physical&quot;: 208}"/>
  </edge>
  <edge label="850409 (pp) 851776" source="20" target="298">
    <att type="string" name="canonicalName" value="850409 (pp) 851776"/>
    <att type="string" name="interaction" value="pp"/>
    <att type="int" name="SCORE" value="301"/>
    <att type="string" name="support" value="{&quot;StringDB&quot;: &quot;physical&quot;, &quot;StringEvidence&quot;: &quot;experiments:0.271&quot;, &quot;BioGrid&quot;: &quot;physical&quot;, &quot;BioGrid_PubMed&quot;: &quot;12052880&quot;, &quot;BioGrid_Type&quot;: &quot;Affinity Capture-MS&quot;, &quot;String_Score_Physical&quot;: 301, &quot;String_Score_Combined&quot;: 301}"/>
  </edge>
  <edge label="850409 (pp) 851810" source="20" target="302">
    <att type="string" name="canonicalName" value="850409 (pp) 851810"/>
    <att type="string" name="interaction" value="pp"/>
    <att type="int" name="SCORE" value="483"/>
    <att type="string" name="support" value="{&quot;StringDB&quot;: &quot;physical&quot;, &quot;StringEvidence&quot;: &quot;experiments:0.461,textmining:0.064&quot;, &quot;String_Score_Physical&quot;: 483, &quot;String_Score_Combined&quot;: 515}"/>
  </edge>
  <edge label="850409 (pp) 852001" source="20" target="342">
    <att type="string" name="canonicalName" value="850409 (pp) 852001"/>
    <att type="string" name="interaction" value="pp"/>
    <att type="int" name="SCORE" value="600"/>
    <att type="string" name="support" value="{&quot;StringDB&quot;: &quot;physical&quot;, &quot;StringEvidence&quot;: &quot;database:0.583,textmining:0.045,coexpression:0.006&quot;, &quot;String_Score_Physical&quot;: 600, &quot;String_Score_Combined&quot;: 620}"/>
  </edge>
  <edge label="850409 (pp) 852451" source="20" target="419">
    <att type="string" name="canonicalName" value="850409 (pp) 852451"/>
    <att type="string" name="interaction" value="pp"/>
    <att type="int" name="SCORE" value="600"/>
    <att type="string" name="support" value="{&quot;StringDB&quot;: &quot;physical&quot;, &quot;StringEvidence&quot;: &quot;database:0.583,textmining:0.257,coexpression:0.002&quot;, &quot;String_Score_Physical&quot;: 600, &quot;String_Score_Combined&quot;: 703}"/>
  </edge>
  <edge label="850409 (pp) 852497" source="20" target="432">
    <att type="string" name="canonicalName" value="850409 (pp) 852497"/>
    <att type="string" name="interaction" value="pp"/>
    <att type="int" name="SCORE" value="999"/>
    <att type="string" name="support" value="{&quot;StringDB&quot;: &quot;physical&quot;, &quot;StringEvidence&quot;: &quot;experiments:0.999,textmining:0.963,database:0.896,coexpression:0.060&quot;, &quot;BioGrid&quot;: &quot;physical&quot;, &quot;BioGrid_PubMed&quot;: &quot;30405110,21734642,16429126,12052880,11805826,11585915&quot;, &quot;BioGrid_Type&quot;: &quot;Affinity Capture-MS,Affinity Capture-Western&quot;, &quot;String_Score_Physical&quot;: 999, &quot;String_Score_Combined&quot;: 999}"/>
  </edge>
  <edge label="850409 (pp) 852547" source="20" target="440">
    <att type="string" name="canonicalName" value="850409 (pp) 852547"/>
    <att type="string" name="interaction" value="pp"/>
    <att type="int" name="SCORE" value="315"/>
    <att type="string" name="support" value="{&quot;StringDB&quot;: &quot;physical&quot;, &quot;StringEvidence&quot;: &quot;experiments:0.286,coexpression:0.139&quot;, &quot;BioGrid&quot;: &quot;physical&quot;, &quot;BioGrid_PubMed&quot;: &quot;27863241&quot;, &quot;BioGrid_Type&quot;: &quot;Affinity Capture-RNA&quot;, &quot;String_Score_Physical&quot;: 315, &quot;String_Score_Combined&quot;: 410}"/>
  </edge>
  <edge label="850409 (pp) 852809" source="20" target="482">
    <att type="string" name="canonicalName" value="850409 (pp) 852809"/>
    <att type="string" name="interaction" value="pp"/>
    <att type="int" name="SCORE" value="483"/>
    <att type="string" name="support" value="{&quot;StringDB&quot;: &quot;physical&quot;, &quot;StringEvidence&quot;: &quot;experiments:0.461&quot;, &quot;String_Score_Physical&quot;: 483, &quot;String_Score_Combined&quot;: 483}"/>
  </edge>
  <edge label="850409 (pp) 852810" source="20" target="483">
    <att type="string" name="canonicalName" value="850409 (pp) 852810"/>
    <att type="string" name="interaction" value="pp"/>
    <att type="int" name="SCORE" value="615"/>
    <att type="string" name="support" value="{&quot;StringDB&quot;: &quot;physical&quot;, &quot;StringEvidence&quot;: &quot;database:0.583,textmining:0.063,experiments:0.038,coexpression:0.006&quot;, &quot;String_Score_Physical&quot;: 615, &quot;String_Score_Combined&quot;: 641}"/>
  </edge>
  <edge label="850409 (pp) 853167" source="20" target="548">
    <att type="string" name="canonicalName" value="850409 (pp) 853167"/>
    <att type="string" name="interaction" value="pp"/>
    <att type="int" name="SCORE" value="291"/>
    <att type="string" name="support" value="{&quot;StringDB&quot;: &quot;physical&quot;, &quot;StringEvidence&quot;: &quot;textmining:0.354,experiments:0.261,coexpression:0.095&quot;, &quot;String_Score_Physical&quot;: 291, &quot;String_Score_Combined&quot;: 585}"/>
  </edge>
  <edge label="850409 (pp) 853327" source="20" target="578">
    <att type="string" name="canonicalName" value="850409 (pp) 853327"/>
    <att type="string" name="interaction" value="pp"/>
    <att type="int" name="SCORE" value="288"/>
    <att type="string" name="support" value="{&quot;StringDB&quot;: &quot;physical&quot;, &quot;StringEvidence&quot;: &quot;experiments:0.259,textmining:0.085&quot;, &quot;BioGrid&quot;: &quot;genetic&quot;, &quot;BioGrid_PubMed&quot;: &quot;12093919&quot;, &quot;BioGrid_Type&quot;: &quot;Dosage Rescue&quot;, &quot;String_Score_Physical&quot;: 288, &quot;String_Score_Combined&quot;: 349}"/>
  </edge>
  <edge label="850409 (pp) 854399" source="20" target="774">
    <att type="string" name="canonicalName" value="850409 (pp) 854399"/>
    <att type="string" name="interaction" value="pp"/>
    <att type="int" name="SCORE" value="600"/>
    <att type="string" name="support" value="{&quot;StringDB&quot;: &quot;physical&quot;, &quot;StringEvidence&quot;: &quot;database:0.583,textmining:0.001&quot;, &quot;String_Score_Physical&quot;: 600, &quot;String_Score_Combined&quot;: 600}"/>
  </edge>
  <edge label="850409 (pp) 854450" source="20" target="788">
    <att type="string" name="canonicalName" value="850409 (pp) 854450"/>
    <att type="string" name="interaction" value="pp"/>
    <att type="int" name="SCORE" value="315"/>
    <att type="string" name="support" value="{&quot;StringDB&quot;: &quot;physical&quot;, &quot;StringEvidence&quot;: &quot;experiments:0.286&quot;, &quot;BioGrid&quot;: &quot;physical&quot;, &quot;BioGrid_PubMed&quot;: &quot;25973932&quot;, &quot;BioGrid_Type&quot;: &quot;Affinity Capture-RNA&quot;, &quot;String_Score_Physical&quot;: 315, &quot;String_Score_Combined&quot;: 315}"/>
  </edge>
  <edge label="850409 (pp) 854791" source="20" target="838">
    <att type="string" name="canonicalName" value="850409 (pp) 854791"/>
    <att type="string" name="interaction" value="pp"/>
    <att type="int" name="SCORE" value="600"/>
    <att type="string" name="support" value="{&quot;StringDB&quot;: &quot;physical&quot;, &quot;StringEvidence&quot;: &quot;database:0.583,textmining:0.501,coexpression:0.009&quot;, &quot;BioGrid&quot;: &quot;physical&quot;, &quot;BioGrid_PubMed&quot;: &quot;34543624&quot;, &quot;BioGrid_Type&quot;: &quot;Affinity Capture-MS&quot;, &quot;String_Score_Physical&quot;: 600, &quot;String_Score_Combined&quot;: 802}"/>
  </edge>
  <edge label="850409 (pp) 854882" source="20" target="863">
    <att type="string" name="canonicalName" value="850409 (pp) 854882"/>
    <att type="string" name="interaction" value="pp"/>
    <att type="int" name="SCORE" value="208"/>
    <att type="string" name="support" value="{&quot;BioGrid&quot;: &quot;physical&quot;, &quot;BioGrid_PubMed&quot;: &quot;32868373&quot;, &quot;BioGrid_Type&quot;: &quot;Affinity Capture-MS&quot;}"/>
  </edge>
  <edge label="850409 (pp) 854993" source="20" target="889">
    <att type="string" name="canonicalName" value="850409 (pp) 854993"/>
    <att type="string" name="interaction" value="pp"/>
    <att type="int" name="SCORE" value="999"/>
    <att type="string" name="support" value="{&quot;StringDB&quot;: &quot;physical&quot;, &quot;StringEvidence&quot;: &quot;experiments:0.999,textmining:0.983,database:0.896,coexpression:0.013&quot;, &quot;BioGrid&quot;: &quot;physical&quot;, &quot;BioGrid_PubMed&quot;: &quot;9083082,30405110,16429126,15060133,12052880,11805826&quot;, &quot;BioGrid_Type&quot;: &quot;Affinity Capture-MS,Affinity Capture-Western&quot;, &quot;String_Score_Physical&quot;: 999, &quot;String_Score_Combined&quot;: 999}"/>
  </edge>
  <edge label="850409 (pp) 855099" source="20" target="907">
    <att type="string" name="canonicalName" value="850409 (pp) 855099"/>
    <att type="string" name="interaction" value="pp"/>
    <att type="int" name="SCORE" value="208"/>
    <att type="string" name="support" value="{&quot;StringDB&quot;: &quot;functional&quot;, &quot;StringEvidence&quot;: &quot;coexpression:0.121,textmining:0.018&quot;, &quot;BioGrid&quot;: &quot;physical&quot;, &quot;BioGrid_PubMed&quot;: &quot;35439061&quot;, &quot;BioGrid_Type&quot;: &quot;Affinity Capture-MS&quot;, &quot;String_Score_Combined&quot;: 171, &quot;String_Score_Physical&quot;: 208}"/>
  </edge>
  <edge label="850409 (pp) 855267" source="20" target="930">
    <att type="string" name="canonicalName" value="850409 (pp) 855267"/>
    <att type="string" name="interaction" value="pp"/>
    <att type="int" name="SCORE" value="999"/>
    <att type="string" name="support" value="{&quot;StringDB&quot;: &quot;physical&quot;, &quot;StringEvidence&quot;: &quot;experiments:0.999,textmining:0.995,database:0.896,coexpression:0.112&quot;, &quot;BioGrid&quot;: &quot;physical&quot;, &quot;BioGrid_PubMed&quot;: &quot;35676274,30405110,27587401,12052880&quot;, &quot;BioGrid_Type&quot;: &quot;Affinity Capture-MS,Affinity Capture-Western&quot;, &quot;String_Score_Physical&quot;: 999, &quot;String_Score_Combined&quot;: 999}"/>
  </edge>
  <edge label="850409 (pp) 855499" source="20" target="972">
    <att type="string" name="canonicalName" value="850409 (pp) 855499"/>
    <att type="string" name="interaction" value="pp"/>
    <att type="int" name="SCORE" value="301"/>
    <att type="string" name="support" value="{&quot;StringDB&quot;: &quot;physical&quot;, &quot;StringEvidence&quot;: &quot;experiments:0.271&quot;, &quot;BioGrid&quot;: &quot;physical&quot;, &quot;BioGrid_PubMed&quot;: &quot;12052880&quot;, &quot;BioGrid_Type&quot;: &quot;Affinity Capture-MS&quot;, &quot;String_Score_Physical&quot;: 301, &quot;String_Score_Combined&quot;: 301}"/>
  </edge>
  <edge label="850409 (pp) 855512" source="20" target="975">
    <att type="string" name="canonicalName" value="850409 (pp) 855512"/>
    <att type="string" name="interaction" value="pp"/>
    <att type="int" name="SCORE" value="254"/>
    <att type="string" name="support" value="{&quot;StringDB&quot;: &quot;physical&quot;, &quot;StringEvidence&quot;: &quot;experiments:0.222,coexpression:0.002&quot;, &quot;String_Score_Physical&quot;: 254, &quot;String_Score_Combined&quot;: 255}"/>
  </edge>
  <edge label="850409 (pp) 855539" source="20" target="978">
    <att type="string" name="canonicalName" value="850409 (pp) 855539"/>
    <att type="string" name="interaction" value="pp"/>
    <att type="int" name="SCORE" value="196"/>
    <att type="string" name="support" value="{&quot;StringDB&quot;: &quot;physical&quot;, &quot;StringEvidence&quot;: &quot;experiments:0.162,textmining:0.088,coexpression:0.009&quot;, &quot;String_Score_Physical&quot;: 196, &quot;String_Score_Combined&quot;: 273}"/>
  </edge>
  <edge label="850409 (pp) 855841" source="20" target="1036">
    <att type="string" name="canonicalName" value="850409 (pp) 855841"/>
    <att type="string" name="interaction" value="pp"/>
    <att type="int" name="SCORE" value="315"/>
    <att type="string" name="support" value="{&quot;StringDB&quot;: &quot;physical&quot;, &quot;StringEvidence&quot;: &quot;experiments:0.286&quot;, &quot;BioGrid&quot;: &quot;physical&quot;, &quot;BioGrid_PubMed&quot;: &quot;26831523&quot;, &quot;BioGrid_Type&quot;: &quot;Affinity Capture-MS&quot;, &quot;String_Score_Physical&quot;: 315, &quot;String_Score_Combined&quot;: 315}"/>
  </edge>
  <edge label="850409 (pp) 856178" source="20" target="1107">
    <att type="string" name="canonicalName" value="850409 (pp) 856178"/>
    <att type="string" name="interaction" value="pp"/>
    <att type="int" name="SCORE" value="522"/>
    <att type="string" name="support" value="{&quot;StringDB&quot;: &quot;physical&quot;, &quot;StringEvidence&quot;: &quot;experiments:0.502&quot;, &quot;BioGrid&quot;: &quot;physical&quot;, &quot;BioGrid_PubMed&quot;: &quot;16554755&quot;, &quot;BioGrid_Type&quot;: &quot;Affinity Capture-MS&quot;, &quot;String_Score_Physical&quot;: 522, &quot;String_Score_Combined&quot;: 522}"/>
  </edge>
  <edge label="850409 (pp) 856317" source="20" target="1138">
    <att type="string" name="canonicalName" value="850409 (pp) 856317"/>
    <att type="string" name="interaction" value="pp"/>
    <att type="int" name="SCORE" value="600"/>
    <att type="string" name="support" value="{&quot;StringDB&quot;: &quot;physical&quot;, &quot;StringEvidence&quot;: &quot;database:0.583&quot;, &quot;String_Score_Physical&quot;: 600, &quot;String_Score_Combined&quot;: 600}"/>
  </edge>
  <edge label="850410 (pp) 851369" source="21" target="214">
    <att type="string" name="canonicalName" value="850410 (pp) 851369"/>
    <att type="string" name="interaction" value="pp"/>
    <att type="int" name="SCORE" value="208"/>
    <att type="string" name="support" value="{&quot;BioGrid&quot;: &quot;physical&quot;, &quot;BioGrid_PubMed&quot;: &quot;22940862&quot;, &quot;BioGrid_Type&quot;: &quot;Affinity Capture-MS&quot;}"/>
  </edge>
  <edge label="850410 (pp) 852127" source="21" target="372">
    <att type="string" name="canonicalName" value="850410 (pp) 852127"/>
    <att type="string" name="interaction" value="pp"/>
    <att type="int" name="SCORE" value="315"/>
    <att type="string" name="support" value="{&quot;StringDB&quot;: &quot;physical&quot;, &quot;StringEvidence&quot;: &quot;experiments:0.286&quot;, &quot;BioGrid&quot;: &quot;physical&quot;, &quot;BioGrid_PubMed&quot;: &quot;22271760&quot;, &quot;BioGrid_Type&quot;: &quot;Affinity Capture-RNA&quot;, &quot;BioGrid_Score&quot;: &quot;0.943333333&quot;, &quot;String_Score_Physical&quot;: 315, &quot;String_Score_Combined&quot;: 315}"/>
  </edge>
  <edge label="850410 (pp) 853256" source="21" target="565">
    <att type="string" name="canonicalName" value="850410 (pp) 853256"/>
    <att type="string" name="interaction" value="pp"/>
    <att type="int" name="SCORE" value="487"/>
    <att type="string" name="support" value="{&quot;StringDB&quot;: &quot;physical&quot;, &quot;StringEvidence&quot;: &quot;experiments:0.465,coexpression:0.031&quot;, &quot;String_Score_Physical&quot;: 487, &quot;String_Score_Combined&quot;: 503}"/>
  </edge>
  <edge label="850410 (pp) 854373" source="21" target="768">
    <att type="string" name="canonicalName" value="850410 (pp) 854373"/>
    <att type="string" name="interaction" value="pp"/>
    <att type="int" name="SCORE" value="315"/>
    <att type="string" name="support" value="{&quot;StringDB&quot;: &quot;physical&quot;, &quot;StringEvidence&quot;: &quot;experiments:0.286&quot;, &quot;BioGrid&quot;: &quot;physical&quot;, &quot;BioGrid_PubMed&quot;: &quot;26524240&quot;, &quot;BioGrid_Type&quot;: &quot;Affinity Capture-RNA&quot;, &quot;String_Score_Physical&quot;: 315, &quot;String_Score_Combined&quot;: 315}"/>
  </edge>
  <edge label="850410 (pp) 855466" source="21" target="965">
    <att type="string" name="canonicalName" value="850410 (pp) 855466"/>
    <att type="string" name="interaction" value="pp"/>
    <att type="int" name="SCORE" value="315"/>
    <att type="string" name="support" value="{&quot;StringDB&quot;: &quot;physical&quot;, &quot;StringEvidence&quot;: &quot;experiments:0.286&quot;, &quot;BioGrid&quot;: &quot;physical&quot;, &quot;BioGrid_PubMed&quot;: &quot;21232131&quot;, &quot;BioGrid_Type&quot;: &quot;Affinity Capture-RNA&quot;, &quot;String_Score_Physical&quot;: 315, &quot;String_Score_Combined&quot;: 315}"/>
  </edge>
  <edge label="850410 (pp) 855512" source="21" target="975">
    <att type="string" name="canonicalName" value="850410 (pp) 855512"/>
    <att type="string" name="interaction" value="pp"/>
    <att type="int" name="SCORE" value="208"/>
    <att type="string" name="support" value="{&quot;BioGrid&quot;: &quot;physical&quot;, &quot;BioGrid_PubMed&quot;: &quot;23332755&quot;, &quot;BioGrid_Type&quot;: &quot;Co-purification&quot;}"/>
  </edge>
  <edge label="850410 (pp) 856057" source="21" target="1081">
    <att type="string" name="canonicalName" value="850410 (pp) 856057"/>
    <att type="string" name="interaction" value="pp"/>
    <att type="int" name="SCORE" value="459"/>
    <att type="string" name="support" value="{&quot;StringDB&quot;: &quot;physical&quot;, &quot;StringEvidence&quot;: &quot;experiments:0.437&quot;, &quot;String_Score_Physical&quot;: 459, &quot;String_Score_Combined&quot;: 459}"/>
  </edge>
  <edge label="850410 (pp) 856536" source="21" target="1186">
    <att type="string" name="canonicalName" value="850410 (pp) 856536"/>
    <att type="string" name="interaction" value="pp"/>
    <att type="int" name="SCORE" value="315"/>
    <att type="string" name="support" value="{&quot;StringDB&quot;: &quot;physical&quot;, &quot;StringEvidence&quot;: &quot;experiments:0.286&quot;, &quot;BioGrid&quot;: &quot;physical&quot;, &quot;BioGrid_PubMed&quot;: &quot;26349035&quot;, &quot;BioGrid_Type&quot;: &quot;Affinity Capture-MS&quot;, &quot;String_Score_Physical&quot;: 315, &quot;String_Score_Combined&quot;: 315}"/>
  </edge>
  <edge label="850411 (pp) 850431" source="22" target="28">
    <att type="string" name="canonicalName" value="850411 (pp) 850431"/>
    <att type="string" name="interaction" value="pp"/>
    <att type="int" name="SCORE" value="222"/>
    <att type="string" name="support" value="{&quot;StringDB&quot;: &quot;physical&quot;, &quot;StringEvidence&quot;: &quot;experiments:0.189&quot;, &quot;BioGrid&quot;: &quot;genetic&quot;, &quot;BioGrid_PubMed&quot;: &quot;19325107&quot;, &quot;BioGrid_Type&quot;: &quot;Phenotypic Suppression&quot;, &quot;String_Score_Physical&quot;: 222, &quot;String_Score_Combined&quot;: 222}"/>
  </edge>
  <edge label="850411 (pp) 850728" source="22" target="88">
    <att type="string" name="canonicalName" value="850411 (pp) 850728"/>
    <att type="string" name="interaction" value="pp"/>
    <att type="int" name="SCORE" value="288"/>
    <att type="string" name="support" value="{&quot;StringDB&quot;: &quot;physical&quot;, &quot;StringEvidence&quot;: &quot;experiments:0.258&quot;, &quot;BioGrid&quot;: &quot;genetic&quot;, &quot;BioGrid_PubMed&quot;: &quot;27708008,20526336,16269340,14764870&quot;, &quot;BioGrid_Type&quot;: &quot;Negative Genetic,Synthetic Growth Defect&quot;, &quot;BioGrid_Score&quot;: &quot;-0.3932,-6.3907,-6.390717&quot;, &quot;String_Score_Physical&quot;: 288, &quot;String_Score_Combined&quot;: 288}"/>
  </edge>
  <edge label="850411 (pp) 850777" source="22" target="100">
    <att type="string" name="canonicalName" value="850411 (pp) 850777"/>
    <att type="string" name="interaction" value="pp"/>
    <att type="int" name="SCORE" value="266"/>
    <att type="string" name="support" value="{&quot;StringDB&quot;: &quot;physical&quot;, &quot;StringEvidence&quot;: &quot;textmining:0.408,experiments:0.235,coexpression:0.015&quot;, &quot;BioGrid&quot;: &quot;genetic&quot;, &quot;BioGrid_PubMed&quot;: &quot;27708008&quot;, &quot;BioGrid_Type&quot;: &quot;Negative Genetic&quot;, &quot;BioGrid_Score&quot;: &quot;-0.2624&quot;, &quot;String_Score_Physical&quot;: 266, &quot;String_Score_Combined&quot;: 571}"/>
  </edge>
  <edge label="850411 (pp) 851369" source="22" target="214">
    <att type="string" name="canonicalName" value="850411 (pp) 851369"/>
    <att type="string" name="interaction" value="pp"/>
    <att type="int" name="SCORE" value="208"/>
    <att type="string" name="support" value="{&quot;BioGrid&quot;: &quot;physical&quot;, &quot;BioGrid_PubMed&quot;: &quot;22940862&quot;, &quot;BioGrid_Type&quot;: &quot;Affinity Capture-MS&quot;}"/>
  </edge>
  <edge label="850411 (pp) 851686" source="22" target="276">
    <att type="string" name="canonicalName" value="850411 (pp) 851686"/>
    <att type="string" name="interaction" value="pp"/>
    <att type="int" name="SCORE" value="224"/>
    <att type="string" name="support" value="{&quot;StringDB&quot;: &quot;physical&quot;, &quot;StringEvidence&quot;: &quot;experiments:0.192,coexpression:0.013&quot;, &quot;BioGrid&quot;: &quot;genetic&quot;, &quot;BioGrid_PubMed&quot;: &quot;27708008,20093466&quot;, &quot;BioGrid_Type&quot;: &quot;Negative Genetic&quot;, &quot;BioGrid_Score&quot;: &quot;-0.3744,-0.4113&quot;, &quot;String_Score_Physical&quot;: 224, &quot;String_Score_Combined&quot;: 234}"/>
  </edge>
  <edge label="850411 (pp) 851810" source="22" target="302">
    <att type="string" name="canonicalName" value="850411 (pp) 851810"/>
    <att type="string" name="interaction" value="pp"/>
    <att type="int" name="SCORE" value="428"/>
    <att type="string" name="support" value="{&quot;StringDB&quot;: &quot;physical&quot;, &quot;StringEvidence&quot;: &quot;experiments:0.404&quot;, &quot;BioGrid&quot;: &quot;genetic&quot;, &quot;BioGrid_PubMed&quot;: &quot;21680712,20139344&quot;, &quot;BioGrid_Type&quot;: &quot;Synthetic Rescue,Negative Genetic&quot;, &quot;String_Score_Physical&quot;: 428, &quot;String_Score_Combined&quot;: 428}"/>
  </edge>
  <edge label="850411 (pp) 851918" source="22" target="326">
    <att type="string" name="canonicalName" value="850411 (pp) 851918"/>
    <att type="string" name="interaction" value="pp"/>
    <att type="int" name="SCORE" value="327"/>
    <att type="string" name="support" value="{&quot;StringDB&quot;: &quot;physical&quot;, &quot;StringEvidence&quot;: &quot;experiments:0.298&quot;, &quot;BioGrid&quot;: &quot;genetic&quot;, &quot;BioGrid_PubMed&quot;: &quot;27708008,20526336,16269340&quot;, &quot;BioGrid_Type&quot;: &quot;Negative Genetic&quot;, &quot;BioGrid_Score&quot;: &quot;-14.212812,-0.3353,-14.824&quot;, &quot;String_Score_Physical&quot;: 327, &quot;String_Score_Combined&quot;: 327}"/>
  </edge>
  <edge label="850411 (pp) 852127" source="22" target="372">
    <att type="string" name="canonicalName" value="850411 (pp) 852127"/>
    <att type="string" name="interaction" value="pp"/>
    <att type="int" name="SCORE" value="315"/>
    <att type="string" name="support" value="{&quot;StringDB&quot;: &quot;physical&quot;, &quot;StringEvidence&quot;: &quot;experiments:0.286&quot;, &quot;BioGrid&quot;: &quot;physical&quot;, &quot;BioGrid_PubMed&quot;: &quot;22271760&quot;, &quot;BioGrid_Type&quot;: &quot;Affinity Capture-RNA&quot;, &quot;BioGrid_Score&quot;: &quot;1.176666667&quot;, &quot;String_Score_Physical&quot;: 315, &quot;String_Score_Combined&quot;: 315}"/>
  </edge>
  <edge label="850411 (pp) 852462" source="22" target="422">
    <att type="string" name="canonicalName" value="850411 (pp) 852462"/>
    <att type="string" name="interaction" value="pp"/>
    <att type="int" name="SCORE" value="418"/>
    <att type="string" name="support" value="{&quot;StringDB&quot;: &quot;physical&quot;, &quot;StringEvidence&quot;: &quot;experiments:0.394&quot;, &quot;BioGrid&quot;: &quot;genetic&quot;, &quot;BioGrid_PubMed&quot;: &quot;27708008,20526336,16269340,14764870&quot;, &quot;BioGrid_Type&quot;: &quot;Negative Genetic,Synthetic Growth Defect&quot;, &quot;BioGrid_Score&quot;: &quot;-6.7537,-0.1434,-7.607466&quot;, &quot;String_Score_Physical&quot;: 418, &quot;String_Score_Combined&quot;: 418}"/>
  </edge>
  <edge label="850411 (pp) 852857" source="22" target="490">
    <att type="string" name="canonicalName" value="850411 (pp) 852857"/>
    <att type="string" name="interaction" value="pp"/>
    <att type="int" name="SCORE" value="317"/>
    <att type="string" name="support" value="{&quot;StringDB&quot;: &quot;physical&quot;, &quot;StringEvidence&quot;: &quot;experiments:0.288,textmining:0.255&quot;, &quot;BioGrid&quot;: &quot;genetic&quot;, &quot;BioGrid_PubMed&quot;: &quot;16269340,14764870&quot;, &quot;BioGrid_Type&quot;: &quot;Negative Genetic,Synthetic Growth Defect&quot;, &quot;BioGrid_Score&quot;: &quot;-15.57&quot;, &quot;String_Score_Physical&quot;: 317, &quot;String_Score_Combined&quot;: 491}"/>
  </edge>
  <edge label="850411 (pp) 852864" source="22" target="492">
    <att type="string" name="canonicalName" value="850411 (pp) 852864"/>
    <att type="string" name="interaction" value="pp"/>
    <att type="int" name="SCORE" value="290"/>
    <att type="string" name="support" value="{&quot;StringDB&quot;: &quot;physical&quot;, &quot;StringEvidence&quot;: &quot;experiments:0.260,coexpression:0.103&quot;, &quot;BioGrid&quot;: &quot;genetic&quot;, &quot;BioGrid_PubMed&quot;: &quot;27708008,20526336,20093466,19325107,16269340&quot;, &quot;BioGrid_Type&quot;: &quot;Negative Genetic,Phenotypic Suppression&quot;, &quot;BioGrid_Score&quot;: &quot;-0.7444,-6.0902,-5.74657,-0.7084&quot;, &quot;String_Score_Physical&quot;: 290, &quot;String_Score_Combined&quot;: 363}"/>
  </edge>
  <edge label="850411 (pp) 852980" source="22" target="514">
    <att type="string" name="canonicalName" value="850411 (pp) 852980"/>
    <att type="string" name="interaction" value="pp"/>
    <att type="int" name="SCORE" value="349"/>
    <att type="string" name="support" value="{&quot;StringDB&quot;: &quot;physical&quot;, &quot;StringEvidence&quot;: &quot;experiments:0.321&quot;, &quot;BioGrid&quot;: &quot;genetic&quot;, &quot;BioGrid_PubMed&quot;: &quot;16269340&quot;, &quot;BioGrid_Type&quot;: &quot;Positive Genetic&quot;, &quot;BioGrid_Score&quot;: &quot;2.6394&quot;, &quot;String_Score_Physical&quot;: 349, &quot;String_Score_Combined&quot;: 349}"/>
  </edge>
  <edge label="850411 (pp) 853268" source="22" target="571">
    <att type="string" name="canonicalName" value="850411 (pp) 853268"/>
    <att type="string" name="interaction" value="pp"/>
    <att type="int" name="SCORE" value="301"/>
    <att type="string" name="support" value="{&quot;StringDB&quot;: &quot;physical&quot;, &quot;StringEvidence&quot;: &quot;experiments:0.271&quot;, &quot;BioGrid&quot;: &quot;genetic&quot;, &quot;BioGrid_PubMed&quot;: &quot;16269340&quot;, &quot;BioGrid_Type&quot;: &quot;Negative Genetic&quot;, &quot;BioGrid_Score&quot;: &quot;-8.0751&quot;, &quot;String_Score_Physical&quot;: 301, &quot;String_Score_Combined&quot;: 301}"/>
  </edge>
  <edge label="850411 (pp) 854142" source="22" target="741">
    <att type="string" name="canonicalName" value="850411 (pp) 854142"/>
    <att type="string" name="interaction" value="pp"/>
    <att type="int" name="SCORE" value="288"/>
    <att type="string" name="support" value="{&quot;StringDB&quot;: &quot;physical&quot;, &quot;StringEvidence&quot;: &quot;experiments:0.259&quot;, &quot;BioGrid&quot;: &quot;genetic&quot;, &quot;BioGrid_PubMed&quot;: &quot;20526336,19325107,16269340&quot;, &quot;BioGrid_Type&quot;: &quot;Negative Genetic,Phenotypic Enhancement&quot;, &quot;BioGrid_Score&quot;: &quot;-7.2946,-6.306511&quot;, &quot;String_Score_Physical&quot;: 288, &quot;String_Score_Combined&quot;: 288}"/>
  </edge>
  <edge label="850411 (pp) 854252" source="22" target="751">
    <att type="string" name="canonicalName" value="850411 (pp) 854252"/>
    <att type="string" name="interaction" value="pp"/>
    <att type="int" name="SCORE" value="443"/>
    <att type="string" name="support" value="{&quot;StringDB&quot;: &quot;physical&quot;, &quot;StringEvidence&quot;: &quot;experiments:0.419,coexpression:0.009,textmining:0.001&quot;, &quot;BioGrid&quot;: &quot;genetic&quot;, &quot;BioGrid_PubMed&quot;: &quot;27708008,20093466,16269340&quot;, &quot;BioGrid_Type&quot;: &quot;Negative Genetic&quot;, &quot;BioGrid_Score&quot;: &quot;-11.23,-0.1458,-0.1398&quot;, &quot;String_Score_Physical&quot;: 443, &quot;String_Score_Combined&quot;: 448}"/>
  </edge>
  <edge label="850411 (pp) 854373" source="22" target="768">
    <att type="string" name="canonicalName" value="850411 (pp) 854373"/>
    <att type="string" name="interaction" value="pp"/>
    <att type="int" name="SCORE" value="315"/>
    <att type="string" name="support" value="{&quot;StringDB&quot;: &quot;physical&quot;, &quot;StringEvidence&quot;: &quot;experiments:0.286&quot;, &quot;BioGrid&quot;: &quot;physical&quot;, &quot;BioGrid_PubMed&quot;: &quot;26524240&quot;, &quot;BioGrid_Type&quot;: &quot;Affinity Capture-RNA&quot;, &quot;String_Score_Physical&quot;: 315, &quot;String_Score_Combined&quot;: 315}"/>
  </edge>
  <edge label="850411 (pp) 854904" source="22" target="865">
    <att type="string" name="canonicalName" value="850411 (pp) 854904"/>
    <att type="string" name="interaction" value="pp"/>
    <att type="int" name="SCORE" value="294"/>
    <att type="string" name="support" value="{&quot;StringDB&quot;: &quot;physical&quot;, &quot;StringEvidence&quot;: &quot;experiments:0.264,coexpression:0.009&quot;, &quot;BioGrid&quot;: &quot;genetic&quot;, &quot;BioGrid_PubMed&quot;: &quot;27708008,19325107&quot;, &quot;BioGrid_Type&quot;: &quot;Negative Genetic,Phenotypic Suppression&quot;, &quot;BioGrid_Score&quot;: &quot;-0.1266&quot;, &quot;String_Score_Physical&quot;: 294, &quot;String_Score_Combined&quot;: 300}"/>
  </edge>
  <edge label="850411 (pp) 855355" source="22" target="951">
    <att type="string" name="canonicalName" value="850411 (pp) 855355"/>
    <att type="string" name="interaction" value="pp"/>
    <att type="int" name="SCORE" value="307"/>
    <att type="string" name="support" value="{&quot;StringDB&quot;: &quot;physical&quot;, &quot;StringEvidence&quot;: &quot;experiments:0.277,coexpression:0.209,textmining:0.052&quot;, &quot;BioGrid&quot;: &quot;genetic&quot;, &quot;BioGrid_PubMed&quot;: &quot;27708008,20093466,16269340&quot;, &quot;BioGrid_Type&quot;: &quot;Negative Genetic&quot;, &quot;BioGrid_Score&quot;: &quot;-0.2814,-5.7451,-0.1887&quot;, &quot;String_Score_Physical&quot;: 307, &quot;String_Score_Combined&quot;: 480}"/>
  </edge>
  <edge label="850411 (pp) 855420" source="22" target="961">
    <att type="string" name="canonicalName" value="850411 (pp) 855420"/>
    <att type="string" name="interaction" value="pp"/>
    <att type="int" name="SCORE" value="222"/>
    <att type="string" name="support" value="{&quot;StringDB&quot;: &quot;physical&quot;, &quot;StringEvidence&quot;: &quot;experiments:0.189,coexpression:0.070&quot;, &quot;BioGrid&quot;: &quot;genetic&quot;, &quot;BioGrid_PubMed&quot;: &quot;20526336,16269340&quot;, &quot;BioGrid_Type&quot;: &quot;Negative Genetic&quot;, &quot;BioGrid_Score&quot;: &quot;-5.2244,-4.695723&quot;, &quot;String_Score_Physical&quot;: 222, &quot;String_Score_Combined&quot;: 276}"/>
  </edge>
  <edge label="850411 (pp) 855874" source="22" target="1042">
    <att type="string" name="canonicalName" value="850411 (pp) 855874"/>
    <att type="string" name="interaction" value="pp"/>
    <att type="int" name="SCORE" value="483"/>
    <att type="string" name="support" value="{&quot;StringDB&quot;: &quot;physical&quot;, &quot;StringEvidence&quot;: &quot;experiments:0.461,textmining:0.014&quot;, &quot;BioGrid&quot;: &quot;genetic&quot;, &quot;BioGrid_PubMed&quot;: &quot;27708008,20093466,16269340&quot;, &quot;BioGrid_Type&quot;: &quot;Negative Genetic&quot;, &quot;BioGrid_Score&quot;: &quot;-4.1975,-0.1841,-0.1984&quot;, &quot;String_Score_Physical&quot;: 483, &quot;String_Score_Combined&quot;: 490}"/>
  </edge>
  <edge label="850411 (pp) 856425" source="22" target="1157">
    <att type="string" name="canonicalName" value="850411 (pp) 856425"/>
    <att type="string" name="interaction" value="pp"/>
    <att type="int" name="SCORE" value="319"/>
    <att type="string" name="support" value="{&quot;StringDB&quot;: &quot;physical&quot;, &quot;StringEvidence&quot;: &quot;experiments:0.290&quot;, &quot;BioGrid&quot;: &quot;genetic&quot;, &quot;BioGrid_PubMed&quot;: &quot;27708008,22282571,20093466&quot;, &quot;BioGrid_Type&quot;: &quot;Negative Genetic&quot;, &quot;BioGrid_Score&quot;: &quot;-0.4962,-0.3498,-0.35&quot;, &quot;String_Score_Physical&quot;: 319, &quot;String_Score_Combined&quot;: 319}"/>
  </edge>
  <edge label="850411 (pp) 856478" source="22" target="1173">
    <att type="string" name="canonicalName" value="850411 (pp) 856478"/>
    <att type="string" name="interaction" value="pp"/>
    <att type="int" name="SCORE" value="286"/>
    <att type="string" name="support" value="{&quot;StringDB&quot;: &quot;physical&quot;, &quot;StringEvidence&quot;: &quot;experiments:0.255,textmining:0.039&quot;, &quot;BioGrid&quot;: &quot;genetic&quot;, &quot;BioGrid_PubMed&quot;: &quot;27708008,20526336,16269340&quot;, &quot;BioGrid_Type&quot;: &quot;Negative Genetic&quot;, &quot;BioGrid_Score&quot;: &quot;-7.074165,-0.3652,-7.1422&quot;, &quot;String_Score_Physical&quot;: 286, &quot;String_Score_Combined&quot;: 313}"/>
  </edge>
  <edge label="850411 (pp) 856559" source="22" target="1191">
    <att type="string" name="canonicalName" value="850411 (pp) 856559"/>
    <att type="string" name="interaction" value="pp"/>
    <att type="int" name="SCORE" value="288"/>
    <att type="string" name="support" value="{&quot;StringDB&quot;: &quot;physical&quot;, &quot;StringEvidence&quot;: &quot;experiments:0.259&quot;, &quot;BioGrid&quot;: &quot;genetic&quot;, &quot;BioGrid_PubMed&quot;: &quot;24700328&quot;, &quot;BioGrid_Type&quot;: &quot;Positive Genetic&quot;, &quot;String_Score_Physical&quot;: 288, &quot;String_Score_Combined&quot;: 288}"/>
  </edge>
  <edge label="850420 (pp) 850440" source="23" target="30">
    <att type="string" name="canonicalName" value="850420 (pp) 850440"/>
    <att type="string" name="interaction" value="pp"/>
    <att type="int" name="SCORE" value="208"/>
    <att type="string" name="support" value="{&quot;BioGrid&quot;: &quot;physical&quot;, &quot;BioGrid_PubMed&quot;: &quot;23222640&quot;, &quot;BioGrid_Type&quot;: &quot;Affinity Capture-RNA&quot;}"/>
  </edge>
  <edge label="850420 (pp) 851024" source="23" target="152">
    <att type="string" name="canonicalName" value="850420 (pp) 851024"/>
    <att type="string" name="interaction" value="pp"/>
    <att type="int" name="SCORE" value="208"/>
    <att type="string" name="support" value="{&quot;BioGrid&quot;: &quot;genetic,physical&quot;, &quot;BioGrid_PubMed&quot;: &quot;27708008,11805837&quot;, &quot;BioGrid_Type&quot;: &quot;Positive Genetic,Affinity Capture-MS&quot;, &quot;BioGrid_Score&quot;: &quot;0.1724&quot;}"/>
  </edge>
  <edge label="850420 (pp) 853122" source="23" target="541">
    <att type="string" name="canonicalName" value="850420 (pp) 853122"/>
    <att type="string" name="interaction" value="pp"/>
    <att type="int" name="SCORE" value="230"/>
    <att type="string" name="support" value="{&quot;StringDB&quot;: &quot;physical&quot;, &quot;StringEvidence&quot;: &quot;textmining:0.989,experiments:0.198&quot;, &quot;BioGrid&quot;: &quot;genetic&quot;, &quot;BioGrid_PubMed&quot;: &quot;16941010&quot;, &quot;BioGrid_Type&quot;: &quot;Synthetic Lethality&quot;, &quot;String_Score_Physical&quot;: 230, &quot;String_Score_Combined&quot;: 991}"/>
  </edge>
  <edge label="850420 (pp) 853600" source="23" target="631">
    <att type="string" name="canonicalName" value="850420 (pp) 853600"/>
    <att type="string" name="interaction" value="pp"/>
    <att type="int" name="SCORE" value="319"/>
    <att type="string" name="support" value="{&quot;StringDB&quot;: &quot;physical&quot;, &quot;StringEvidence&quot;: &quot;experiments:0.290&quot;, &quot;BioGrid&quot;: &quot;genetic&quot;, &quot;BioGrid_PubMed&quot;: &quot;21987634&quot;, &quot;BioGrid_Type&quot;: &quot;Negative Genetic&quot;, &quot;BioGrid_Score&quot;: &quot;-2.790758875&quot;, &quot;String_Score_Physical&quot;: 319, &quot;String_Score_Combined&quot;: 319}"/>
  </edge>
  <edge label="850420 (pp) 853630" source="23" target="637">
    <att type="string" name="canonicalName" value="850420 (pp) 853630"/>
    <att type="string" name="interaction" value="pp"/>
    <att type="int" name="SCORE" value="329"/>
    <att type="string" name="support" value="{&quot;StringDB&quot;: &quot;physical&quot;, &quot;StringEvidence&quot;: &quot;experiments:0.300&quot;, &quot;BioGrid&quot;: &quot;genetic&quot;, &quot;BioGrid_PubMed&quot;: &quot;27708008,18408161&quot;, &quot;BioGrid_Type&quot;: &quot;Negative Genetic,Synthetic Growth Defect&quot;, &quot;BioGrid_Score&quot;: &quot;-0.1732&quot;, &quot;String_Score_Physical&quot;: 329, &quot;String_Score_Combined&quot;: 329}"/>
  </edge>
  <edge label="850420 (pp) 854276" source="23" target="759">
    <att type="string" name="canonicalName" value="850420 (pp) 854276"/>
    <att type="string" name="interaction" value="pp"/>
    <att type="int" name="SCORE" value="222"/>
    <att type="string" name="support" value="{&quot;StringDB&quot;: &quot;physical&quot;, &quot;StringEvidence&quot;: &quot;experiments:0.189&quot;, &quot;BioGrid&quot;: &quot;genetic&quot;, &quot;BioGrid_PubMed&quot;: &quot;27708008,21623372,20526336,20093466&quot;, &quot;BioGrid_Type&quot;: &quot;Negative Genetic&quot;, &quot;BioGrid_Score&quot;: &quot;-0.2558,-0.1427,-0.3335,-0.3791,-6.85555&quot;, &quot;String_Score_Physical&quot;: 222, &quot;String_Score_Combined&quot;: 222}"/>
  </edge>
  <edge label="850420 (pp) 854384" source="23" target="771">
    <att type="string" name="canonicalName" value="850420 (pp) 854384"/>
    <att type="string" name="interaction" value="pp"/>
    <att type="int" name="SCORE" value="295"/>
    <att type="string" name="support" value="{&quot;StringDB&quot;: &quot;physical&quot;, &quot;StringEvidence&quot;: &quot;experiments:0.265,coexpression:0.031&quot;, &quot;BioGrid&quot;: &quot;physical&quot;, &quot;BioGrid_PubMed&quot;: &quot;16554755&quot;, &quot;BioGrid_Type&quot;: &quot;Affinity Capture-MS&quot;, &quot;String_Score_Physical&quot;: 295, &quot;String_Score_Combined&quot;: 317}"/>
  </edge>
  <edge label="850420 (pp) 855919" source="23" target="1051">
    <att type="string" name="canonicalName" value="850420 (pp) 855919"/>
    <att type="string" name="interaction" value="pp"/>
    <att type="int" name="SCORE" value="315"/>
    <att type="string" name="support" value="{&quot;StringDB&quot;: &quot;physical&quot;, &quot;StringEvidence&quot;: &quot;experiments:0.286&quot;, &quot;BioGrid&quot;: &quot;physical&quot;, &quot;BioGrid_PubMed&quot;: &quot;28465432&quot;, &quot;BioGrid_Type&quot;: &quot;Reconstituted Complex&quot;, &quot;String_Score_Physical&quot;: 315, &quot;String_Score_Combined&quot;: 315}"/>
  </edge>
  <edge label="850420 (pp) 856420" source="23" target="1156">
    <att type="string" name="canonicalName" value="850420 (pp) 856420"/>
    <att type="string" name="interaction" value="pp"/>
    <att type="int" name="SCORE" value="900"/>
    <att type="string" name="support" value="{&quot;StringDB&quot;: &quot;physical&quot;, &quot;StringEvidence&quot;: &quot;coexpression:0.988,textmining:0.960,database:0.896,fusion:0.874,neighborhood:0.156&quot;, &quot;String_Score_Physical&quot;: 900, &quot;String_Score_Combined&quot;: 999}"/>
  </edge>
  <edge label="850421 (pp) 851369" source="24" target="214">
    <att type="string" name="canonicalName" value="850421 (pp) 851369"/>
    <att type="string" name="interaction" value="pp"/>
    <att type="int" name="SCORE" value="202"/>
    <att type="string" name="support" value="{&quot;StringDB&quot;: &quot;physical&quot;, &quot;StringEvidence&quot;: &quot;experiments:0.169&quot;, &quot;String_Score_Physical&quot;: 202, &quot;String_Score_Combined&quot;: 202}"/>
  </edge>
  <edge label="850421 (pp) 851665" source="24" target="272">
    <att type="string" name="canonicalName" value="850421 (pp) 851665"/>
    <att type="string" name="interaction" value="pp"/>
    <att type="int" name="SCORE" value="204"/>
    <att type="string" name="support" value="{&quot;StringDB&quot;: &quot;physical&quot;, &quot;StringEvidence&quot;: &quot;experiments:0.170&quot;, &quot;String_Score_Physical&quot;: 204, &quot;String_Score_Combined&quot;: 204}"/>
  </edge>
  <edge label="850421 (pp) 851761" source="24" target="293">
    <att type="string" name="canonicalName" value="850421 (pp) 851761"/>
    <att type="string" name="interaction" value="pp"/>
    <att type="int" name="SCORE" value="208"/>
    <att type="string" name="support" value="{&quot;BioGrid&quot;: &quot;physical&quot;, &quot;BioGrid_PubMed&quot;: &quot;35654035&quot;, &quot;BioGrid_Type&quot;: &quot;Affinity Capture-MS&quot;}"/>
  </edge>
  <edge label="850421 (pp) 852144" source="24" target="373">
    <att type="string" name="canonicalName" value="850421 (pp) 852144"/>
    <att type="string" name="interaction" value="pp"/>
    <att type="int" name="SCORE" value="223"/>
    <att type="string" name="support" value="{&quot;StringDB&quot;: &quot;physical&quot;, &quot;StringEvidence&quot;: &quot;experiments:0.190&quot;, &quot;BioGrid&quot;: &quot;genetic&quot;, &quot;BioGrid_PubMed&quot;: &quot;27708008&quot;, &quot;BioGrid_Type&quot;: &quot;Negative Genetic&quot;, &quot;BioGrid_Score&quot;: &quot;-0.2598&quot;, &quot;String_Score_Physical&quot;: 223, &quot;String_Score_Combined&quot;: 223}"/>
  </edge>
  <edge label="850421 (pp) 853811" source="24" target="668">
    <att type="string" name="canonicalName" value="850421 (pp) 853811"/>
    <att type="string" name="interaction" value="pp"/>
    <att type="int" name="SCORE" value="315"/>
    <att type="string" name="support" value="{&quot;StringDB&quot;: &quot;physical&quot;, &quot;StringEvidence&quot;: &quot;experiments:0.286&quot;, &quot;BioGrid&quot;: &quot;physical&quot;, &quot;BioGrid_PubMed&quot;: &quot;29180430&quot;, &quot;BioGrid_Type&quot;: &quot;Affinity Capture-MS&quot;, &quot;String_Score_Physical&quot;: 315, &quot;String_Score_Combined&quot;: 315}"/>
  </edge>
  <edge label="850421 (pp) 855099" source="24" target="907">
    <att type="string" name="canonicalName" value="850421 (pp) 855099"/>
    <att type="string" name="interaction" value="pp"/>
    <att type="int" name="SCORE" value="208"/>
    <att type="string" name="support" value="{&quot;BioGrid&quot;: &quot;physical&quot;, &quot;BioGrid_PubMed&quot;: &quot;35439061&quot;, &quot;BioGrid_Type&quot;: &quot;Affinity Capture-MS&quot;}"/>
  </edge>
  <edge label="850421 (pp) 855512" source="24" target="975">
    <att type="string" name="canonicalName" value="850421 (pp) 855512"/>
    <att type="string" name="interaction" value="pp"/>
    <att type="int" name="SCORE" value="208"/>
    <att type="string" name="support" value="{&quot;BioGrid&quot;: &quot;physical&quot;, &quot;BioGrid_PubMed&quot;: &quot;23332755&quot;, &quot;BioGrid_Type&quot;: &quot;Co-purification&quot;}"/>
  </edge>
  <edge label="850422 (pp) 850549" source="25" target="52">
    <att type="string" name="canonicalName" value="850422 (pp) 850549"/>
    <att type="string" name="interaction" value="pp"/>
    <att type="int" name="SCORE" value="937"/>
    <att type="string" name="support" value="{&quot;StringDB&quot;: &quot;physical&quot;, &quot;StringEvidence&quot;: &quot;coexpression:0.910,database:0.896,experiments:0.380,textmining:0.063&quot;, &quot;BioGrid&quot;: &quot;physical&quot;, &quot;BioGrid_PubMed&quot;: &quot;21825077&quot;, &quot;BioGrid_Type&quot;: &quot;Affinity Capture-Western&quot;, &quot;String_Score_Physical&quot;: 937, &quot;String_Score_Combined&quot;: 994}"/>
  </edge>
  <edge label="850422 (pp) 850649" source="25" target="74">
    <att type="string" name="canonicalName" value="850422 (pp) 850649"/>
    <att type="string" name="interaction" value="pp"/>
    <att type="int" name="SCORE" value="999"/>
    <att type="string" name="support" value="{&quot;StringDB&quot;: &quot;physical&quot;, &quot;StringEvidence&quot;: &quot;experiments:0.998,coexpression:0.990,database:0.896,textmining:0.788&quot;, &quot;BioGrid&quot;: &quot;physical&quot;, &quot;BioGrid_PubMed&quot;: &quot;35650250,29263326,16429126,12150911,11805826&quot;, &quot;BioGrid_Type&quot;: &quot;Affinity Capture-MS&quot;, &quot;String_Score_Physical&quot;: 999, &quot;String_Score_Combined&quot;: 999}"/>
  </edge>
  <edge label="850422 (pp) 850688" source="25" target="84">
    <att type="string" name="canonicalName" value="850422 (pp) 850688"/>
    <att type="string" name="interaction" value="pp"/>
    <att type="int" name="SCORE" value="341"/>
    <att type="string" name="support" value="{&quot;StringDB&quot;: &quot;physical&quot;, &quot;StringEvidence&quot;: &quot;coexpression:0.989,textmining:0.683,experiments:0.313&quot;, &quot;BioGrid&quot;: &quot;genetic&quot;, &quot;BioGrid_PubMed&quot;: &quot;27708008&quot;, &quot;BioGrid_Type&quot;: &quot;Positive Genetic&quot;, &quot;BioGrid_Score&quot;: &quot;0.1838&quot;, &quot;String_Score_Physical&quot;: 341, &quot;String_Score_Combined&quot;: 997}"/>
  </edge>
  <edge label="850422 (pp) 850689" source="25" target="85">
    <att type="string" name="canonicalName" value="850422 (pp) 850689"/>
    <att type="string" name="interaction" value="pp"/>
    <att type="int" name="SCORE" value="939"/>
    <att type="string" name="support" value="{&quot;StringDB&quot;: &quot;physical&quot;, &quot;StringEvidence&quot;: &quot;database:0.896,coexpression:0.707,experiments:0.392&quot;, &quot;BioGrid&quot;: &quot;physical&quot;, &quot;BioGrid_PubMed&quot;: &quot;12150911&quot;, &quot;BioGrid_Type&quot;: &quot;Affinity Capture-MS&quot;, &quot;String_Score_Physical&quot;: 939, &quot;String_Score_Combined&quot;: 982}"/>
  </edge>
  <edge label="850422 (pp) 850820" source="25" target="107">
    <att type="string" name="canonicalName" value="850422 (pp) 850820"/>
    <att type="string" name="interaction" value="pp"/>
    <att type="int" name="SCORE" value="999"/>
    <att type="string" name="support" value="{&quot;StringDB&quot;: &quot;physical&quot;, &quot;StringEvidence&quot;: &quot;experiments:0.999,coexpression:0.991,textmining:0.987,database:0.896&quot;, &quot;BioGrid&quot;: &quot;physical&quot;, &quot;BioGrid_PubMed&quot;: &quot;29054886,28600509,25501974,21724601,18467557,16554755,16429126,15231838,12150911,11805826&quot;, &quot;BioGrid_Type&quot;: &quot;Two-hybrid,Reconstituted Complex,PCA,Affinity Capture-MS&quot;, &quot;String_Score_Physical&quot;: 999, &quot;String_Score_Combined&quot;: 999}"/>
  </edge>
  <edge label="850422 (pp) 850872" source="25" target="119">
    <att type="string" name="canonicalName" value="850422 (pp) 850872"/>
    <att type="string" name="interaction" value="pp"/>
    <att type="int" name="SCORE" value="944"/>
    <att type="string" name="support" value="{&quot;StringDB&quot;: &quot;physical&quot;, &quot;StringEvidence&quot;: &quot;coexpression:0.949,database:0.896,textmining:0.516,experiments:0.443&quot;, &quot;BioGrid&quot;: &quot;physical&quot;, &quot;BioGrid_PubMed&quot;: &quot;16429126,11805826&quot;, &quot;BioGrid_Type&quot;: &quot;Affinity Capture-MS&quot;, &quot;String_Score_Physical&quot;: 944, &quot;String_Score_Combined&quot;: 998}"/>
  </edge>
  <edge label="850422 (pp) 850883" source="25" target="123">
    <att type="string" name="canonicalName" value="850422 (pp) 850883"/>
    <att type="string" name="interaction" value="pp"/>
    <att type="int" name="SCORE" value="998"/>
    <att type="string" name="support" value="{&quot;StringDB&quot;: &quot;physical&quot;, &quot;StringEvidence&quot;: &quot;experiments:0.983,database:0.896,textmining:0.861,coexpression:0.825&quot;, &quot;BioGrid&quot;: &quot;genetic,physical&quot;, &quot;BioGrid_PubMed&quot;: &quot;35650250,27708008,16429126,12150911,11805826&quot;, &quot;BioGrid_Type&quot;: &quot;Negative Genetic,Affinity Capture-MS&quot;, &quot;BioGrid_Score&quot;: &quot;-0.1802&quot;, &quot;String_Score_Physical&quot;: 998, &quot;String_Score_Combined&quot;: 999}"/>
  </edge>
  <edge label="850422 (pp) 850894" source="25" target="127">
    <att type="string" name="canonicalName" value="850422 (pp) 850894"/>
    <att type="string" name="interaction" value="pp"/>
    <att type="int" name="SCORE" value="997"/>
    <att type="string" name="support" value="{&quot;StringDB&quot;: &quot;physical&quot;, &quot;StringEvidence&quot;: &quot;experiments:0.980,coexpression:0.951,database:0.896,textmining:0.679&quot;, &quot;BioGrid&quot;: &quot;physical&quot;, &quot;BioGrid_PubMed&quot;: &quot;16429126,12150911,11805826&quot;, &quot;BioGrid_Type&quot;: &quot;Affinity Capture-MS&quot;, &quot;String_Score_Physical&quot;: 997, &quot;String_Score_Combined&quot;: 999}"/>
  </edge>
  <edge label="850422 (pp) 850919" source="25" target="134">
    <att type="string" name="canonicalName" value="850422 (pp) 850919"/>
    <att type="string" name="interaction" value="pp"/>
    <att type="int" name="SCORE" value="999"/>
    <att type="string" name="support" value="{&quot;StringDB&quot;: &quot;physical&quot;, &quot;StringEvidence&quot;: &quot;experiments:0.999,coexpression:0.997,textmining:0.992,database:0.896&quot;, &quot;BioGrid&quot;: &quot;genetic,physical&quot;, &quot;BioGrid_PubMed&quot;: &quot;35650250,29263326,28600509,27708008,25501974,21724601,16554755,16429126,15231838,14759368,12150911,11805837,11805826&quot;, &quot;BioGrid_Type&quot;: &quot;Reconstituted Complex,Negative Genetic,Affinity Capture-MS&quot;, &quot;BioGrid_Score&quot;: &quot;-0.1526&quot;, &quot;String_Score_Physical&quot;: 999, &quot;String_Score_Combined&quot;: 999}"/>
  </edge>
  <edge label="850422 (pp) 851125" source="25" target="167">
    <att type="string" name="canonicalName" value="850422 (pp) 851125"/>
    <att type="string" name="interaction" value="pp"/>
    <att type="int" name="SCORE" value="999"/>
    <att type="string" name="support" value="{&quot;StringDB&quot;: &quot;physical&quot;, &quot;StringEvidence&quot;: &quot;experiments:0.999,coexpression:0.996,textmining:0.993,database:0.896&quot;, &quot;BioGrid&quot;: &quot;physical&quot;, &quot;BioGrid_PubMed&quot;: &quot;35650250,29263326,29054886,28600509,27330138,25501974,21724601,18725399,18467557,16554755,16429126,15231838,14759368,12150911,11805826&quot;, &quot;BioGrid_Type&quot;: &quot;Two-hybrid,Reconstituted Complex,Affinity Capture-MS,PCA,Affinity Capture-Western&quot;, &quot;String_Score_Physical&quot;: 999, &quot;String_Score_Combined&quot;: 999}"/>
  </edge>
  <edge label="850422 (pp) 851152" source="25" target="173">
    <att type="string" name="canonicalName" value="850422 (pp) 851152"/>
    <att type="string" name="interaction" value="pp"/>
    <att type="int" name="SCORE" value="189"/>
    <att type="string" name="support" value="{&quot;StringDB&quot;: &quot;physical&quot;, &quot;StringEvidence&quot;: &quot;coexpression:0.616,experiments:0.155&quot;, &quot;String_Score_Physical&quot;: 189, &quot;String_Score_Combined&quot;: 688}"/>
  </edge>
  <edge label="850422 (pp) 851162" source="25" target="175">
    <att type="string" name="canonicalName" value="850422 (pp) 851162"/>
    <att type="string" name="interaction" value="pp"/>
    <att type="int" name="SCORE" value="993"/>
    <att type="string" name="support" value="{&quot;StringDB&quot;: &quot;physical&quot;, &quot;StringEvidence&quot;: &quot;experiments:0.932,database:0.896,coexpression:0.045&quot;, &quot;BioGrid&quot;: &quot;physical&quot;, &quot;BioGrid_PubMed&quot;: &quot;29263326,12150911&quot;, &quot;BioGrid_Type&quot;: &quot;Affinity Capture-MS&quot;, &quot;String_Score_Physical&quot;: 993, &quot;String_Score_Combined&quot;: 993}"/>
  </edge>
  <edge label="850422 (pp) 851313" source="25" target="201">
    <att type="string" name="canonicalName" value="850422 (pp) 851313"/>
    <att type="string" name="interaction" value="pp"/>
    <att type="int" name="SCORE" value="940"/>
    <att type="string" name="support" value="{&quot;StringDB&quot;: &quot;physical&quot;, &quot;StringEvidence&quot;: &quot;database:0.896,textmining:0.550,experiments:0.409,coexpression:0.243&quot;, &quot;BioGrid&quot;: &quot;physical&quot;, &quot;BioGrid_PubMed&quot;: &quot;16429126&quot;, &quot;BioGrid_Type&quot;: &quot;Affinity Capture-MS&quot;, &quot;String_Score_Physical&quot;: 940, &quot;String_Score_Combined&quot;: 979}"/>
  </edge>
  <edge label="850422 (pp) 851319" source="25" target="204">
    <att type="string" name="canonicalName" value="850422 (pp) 851319"/>
    <att type="string" name="interaction" value="pp"/>
    <att type="int" name="SCORE" value="211"/>
    <att type="string" name="support" value="{&quot;StringDB&quot;: &quot;physical&quot;, &quot;StringEvidence&quot;: &quot;coexpression:0.915,textmining:0.631,experiments:0.177&quot;, &quot;String_Score_Physical&quot;: 211, &quot;String_Score_Combined&quot;: 975}"/>
  </edge>
  <edge label="850422 (pp) 851403" source="25" target="222">
    <att type="string" name="canonicalName" value="850422 (pp) 851403"/>
    <att type="string" name="interaction" value="pp"/>
    <att type="int" name="SCORE" value="999"/>
    <att type="string" name="support" value="{&quot;StringDB&quot;: &quot;physical&quot;, &quot;StringEvidence&quot;: &quot;experiments:0.994,coexpression:0.948,database:0.896,textmining:0.629&quot;, &quot;BioGrid&quot;: &quot;physical&quot;, &quot;BioGrid_PubMed&quot;: &quot;29054886&quot;, &quot;BioGrid_Type&quot;: &quot;Two-hybrid&quot;, &quot;String_Score_Physical&quot;: 999, &quot;String_Score_Combined&quot;: 999}"/>
  </edge>
  <edge label="850422 (pp) 851407" source="25" target="224">
    <att type="string" name="canonicalName" value="850422 (pp) 851407"/>
    <att type="string" name="interaction" value="pp"/>
    <att type="int" name="SCORE" value="999"/>
    <att type="string" name="support" value="{&quot;StringDB&quot;: &quot;physical&quot;, &quot;StringEvidence&quot;: &quot;experiments:0.998,coexpression:0.991,textmining:0.898,database:0.896&quot;, &quot;BioGrid&quot;: &quot;genetic,physical&quot;, &quot;BioGrid_PubMed&quot;: &quot;27708008,21724601,16429126,11805826&quot;, &quot;BioGrid_Type&quot;: &quot;Negative Genetic,Affinity Capture-MS&quot;, &quot;BioGrid_Score&quot;: &quot;-0.1928&quot;, &quot;String_Score_Physical&quot;: 999, &quot;String_Score_Combined&quot;: 999}"/>
  </edge>
  <edge label="850422 (pp) 851447" source="25" target="233">
    <att type="string" name="canonicalName" value="850422 (pp) 851447"/>
    <att type="string" name="interaction" value="pp"/>
    <att type="int" name="SCORE" value="800"/>
    <att type="string" name="support" value="{&quot;StringDB&quot;: &quot;physical&quot;, &quot;StringEvidence&quot;: &quot;experiments:0.791,coexpression:0.256,textmining:0.020&quot;, &quot;String_Score_Physical&quot;: 800, &quot;String_Score_Combined&quot;: 854}"/>
  </edge>
  <edge label="850422 (pp) 851484" source="25" target="239">
    <att type="string" name="canonicalName" value="850422 (pp) 851484"/>
    <att type="string" name="interaction" value="pp"/>
    <att type="int" name="SCORE" value="208"/>
    <att type="string" name="support" value="{&quot;BioGrid&quot;: &quot;physical&quot;, &quot;BioGrid_PubMed&quot;: &quot;31062022&quot;, &quot;BioGrid_Type&quot;: &quot;Affinity Capture-MS&quot;}"/>
  </edge>
  <edge label="850422 (pp) 851499" source="25" target="242">
    <att type="string" name="canonicalName" value="850422 (pp) 851499"/>
    <att type="string" name="interaction" value="pp"/>
    <att type="int" name="SCORE" value="900"/>
    <att type="string" name="support" value="{&quot;StringDB&quot;: &quot;physical&quot;, &quot;StringEvidence&quot;: &quot;coexpression:0.991,database:0.896,textmining:0.095&quot;, &quot;String_Score_Physical&quot;: 900, &quot;String_Score_Combined&quot;: 999}"/>
  </edge>
  <edge label="850422 (pp) 851548" source="25" target="255">
    <att type="string" name="canonicalName" value="850422 (pp) 851548"/>
    <att type="string" name="interaction" value="pp"/>
    <att type="int" name="SCORE" value="999"/>
    <att type="string" name="support" value="{&quot;StringDB&quot;: &quot;physical&quot;, &quot;StringEvidence&quot;: &quot;experiments:0.998,coexpression:0.973,database:0.896,textmining:0.887&quot;, &quot;BioGrid&quot;: &quot;physical&quot;, &quot;BioGrid_PubMed&quot;: &quot;35650250,29263326,21724601,16429126,12150911,11805826&quot;, &quot;BioGrid_Type&quot;: &quot;Affinity Capture-MS&quot;, &quot;String_Score_Physical&quot;: 999, &quot;String_Score_Combined&quot;: 999}"/>
  </edge>
  <edge label="850422 (pp) 851584" source="25" target="257">
    <att type="string" name="canonicalName" value="850422 (pp) 851584"/>
    <att type="string" name="interaction" value="pp"/>
    <att type="int" name="SCORE" value="207"/>
    <att type="string" name="support" value="{&quot;StringDB&quot;: &quot;physical&quot;, &quot;StringEvidence&quot;: &quot;coexpression:0.847,experiments:0.174,textmining:0.039&quot;, &quot;BioGrid&quot;: &quot;genetic&quot;, &quot;BioGrid_PubMed&quot;: &quot;27708008&quot;, &quot;BioGrid_Type&quot;: &quot;Negative Genetic&quot;, &quot;BioGrid_Score&quot;: &quot;-0.1266&quot;, &quot;String_Score_Physical&quot;: 207, &quot;String_Score_Combined&quot;: 883}"/>
  </edge>
  <edge label="850422 (pp) 851589" source="25" target="259">
    <att type="string" name="canonicalName" value="850422 (pp) 851589"/>
    <att type="string" name="interaction" value="pp"/>
    <att type="int" name="SCORE" value="987"/>
    <att type="string" name="support" value="{&quot;StringDB&quot;: &quot;physical&quot;, &quot;StringEvidence&quot;: &quot;database:0.896,experiments:0.875,coexpression:0.079,textmining:0.047&quot;, &quot;BioGrid&quot;: &quot;physical&quot;, &quot;BioGrid_PubMed&quot;: &quot;16429126,12150911&quot;, &quot;BioGrid_Type&quot;: &quot;Affinity Capture-MS&quot;, &quot;String_Score_Physical&quot;: 987, &quot;String_Score_Combined&quot;: 989}"/>
  </edge>
  <edge label="850422 (pp) 851632" source="25" target="265">
    <att type="string" name="canonicalName" value="850422 (pp) 851632"/>
    <att type="string" name="interaction" value="pp"/>
    <att type="int" name="SCORE" value="810"/>
    <att type="string" name="support" value="{&quot;StringDB&quot;: &quot;physical&quot;, &quot;StringEvidence&quot;: &quot;coexpression:0.990,database:0.708,textmining:0.508,experiments:0.322&quot;, &quot;BioGrid&quot;: &quot;genetic,physical&quot;, &quot;BioGrid_PubMed&quot;: &quot;35385737,27708008&quot;, &quot;BioGrid_Type&quot;: &quot;Positive Genetic,Affinity Capture-MS&quot;, &quot;BioGrid_Score&quot;: &quot;0.2832&quot;, &quot;String_Score_Physical&quot;: 810, &quot;String_Score_Combined&quot;: 999}"/>
  </edge>
  <edge label="850422 (pp) 851656" source="25" target="268">
    <att type="string" name="canonicalName" value="850422 (pp) 851656"/>
    <att type="string" name="interaction" value="pp"/>
    <att type="int" name="SCORE" value="720"/>
    <att type="string" name="support" value="{&quot;StringDB&quot;: &quot;physical&quot;, &quot;StringEvidence&quot;: &quot;coexpression:0.956,database:0.708&quot;, &quot;String_Score_Physical&quot;: 720, &quot;String_Score_Combined&quot;: 987}"/>
  </edge>
  <edge label="850422 (pp) 851665" source="25" target="272">
    <att type="string" name="canonicalName" value="850422 (pp) 851665"/>
    <att type="string" name="interaction" value="pp"/>
```
